# ERSAtool: A User-Friendly R/Shiny Comprehensive Transcriptomic Analysis Interface Suitable for Education

**DOI:** 10.1101/2025.06.20.660710

**Authors:** Sujith Taridalu, Ayyappa Kumar Sista Kameshwar, Masako Suzuki

## Abstract

RNA sequencing (RNA-seq) has become an essential technology for assessing gene expression profiles in biomedical research. However, the coding complexity of RNA-seq data analysis remains a significant barrier for students and researchers without extensive bioinformatics expertise. We present the <u>**E**</u>ducational <u>**R**</u>NA-<u>**S**</u>eq <u>**A**</u>nalysis <u>**tool**</u> (ERSAtool), a comprehensive R/Shiny interface that provides an intuitive graphical visualization of the complete RNA-seq analysis workflow. The application is built on established Bioconductor packages and upholds high standards in analyses while significantly reducing the technical expertise required to conduct sophisticated transcriptomic analyses. ERSAtool supports various input formats, such as raw count matrices and STAR alignment outputs. It generates sample information metadata through direct integration with the Gene Expression Omnibus (GEO) provided by the National Center for Biotechnology Information (NCBI). The application guides users through normalization, data visualization, differential expression analysis, and functional interpretation using Gene Ontology (GO) and Gene Set Enrichment Analysis (GSEA). All results can be compiled into comprehensive, downloadable reports that enhance reproducibility and knowledge sharing. The design includes targeted features that facilitate educational use, making it especially useful for teaching transcriptomics in undergraduate to graduate-level bioinformatics courses. By connecting command-line bioinformatics tools with accessible graphical interfaces, ERSAtool improves accessibility to advanced transcriptomic analysis capabilities, potentially accelerating discoveries across various biological fields. The source code for the ERSAtool package is available at https://github.com/SuzukiLabTAMU/ERSAtool and is released under the GNU General Public License v3.0 (GPL-3.0).

## Supplementary material for "ERSAtool: A User-Friendly R/Shiny Comprehensive Transcriptomic Analysis Interface Suitable for Education": app.R

```
source("global.R")
ui <- source("ui/dashboard.R", local = TRUE)$value
server <- source("server/main.R", local = TRUE)$value

shinyApp(ui, server)
```
