## Supplementary material for "ERSAtool: A User-Friendly R/Shiny Comprehensive Transcriptomic Analysis Interface Suitable for Education": custom_styles.css

```
/* ✅ Heading Sizes */
h1 {
  font-size: 24px;
}

h2 {
  font-size: 20px;
}

h3 {
  font-size: 18px;
}

/* ✅ Reduce section number font size */
.section-number::before {
  font-size: 16px;
}

/*ul.navbar-nav.ml-auto.navbar-right {
#    display: none !important;
}*/
```
