## Supplementary material for "ERSAtool: A User-Friendly R/Shiny Comprehensive Transcriptomic Analysis Interface Suitable for Education": global.R

```
# INSTALL REQUIRED PACKAGES ####
required_cran_packages <- c("shiny", "shinyFiles", "DT", "data.table", "bs4Dash", "shinycssloaders", 
                            "rmarkdown", "ggplot2", "ggrepel", "pheatmap", "readxl", "writexl", "RColorBrewer", 
                            "dplyr", "plyr", "kableExtra", "shinyAce", "plotly")

required_bioc_packages <- c("GEOquery", "DESeq2", "ComplexHeatmap", "org.Hs.eg.db", "org.Mm.eg.db", 
                            "EnhancedVolcano", "clusterProfiler", "DOSE", "enrichplot", "AnnotationDbi")

install_if_missing <- function(cran_packages, bioconductor_packages = NULL) {
  for (pkg in cran_packages) {
    if (!require(pkg, character.only = TRUE)) {
      install.packages(pkg, dependencies = TRUE)
      library(pkg, character.only = TRUE)
    }
  }
  if (!is.null(bioconductor_packages)) {
    if (!requireNamespace("BiocManager", quietly = TRUE)) {
      install.packages("BiocManager")
    }
    for (pkg in bioconductor_packages) {
      if (!require(pkg, character.only = TRUE)) {
        BiocManager::install(pkg, ask = FALSE, update = TRUE)
        library(pkg, character.only = TRUE)
      }
    }
  }
}

install_if_missing(required_cran_packages, required_bioc_packages)

lapply(c(required_cran_packages, required_bioc_packages), library, character.only = TRUE)
```
