## Supplementary material for "ERSAtool: A User-Friendly R/Shiny Comprehensive Transcriptomic Analysis Interface Suitable for Education": README.md

````
# 🧬 Educational RNA-Seq Analysis tool (ERSAtool)

An interactive, full-featured Shiny app for analyzing RNA-seq data. Built for students and researchers, this tool guides you from raw counts to beautifully visualized results — including a downloadable report.

---

## 📌 Features

- Student and study information input
- Upload metadata (.csv/.xlsx) or fetch via GEO ID
- Upload raw count matrix or STAR `.out.tab` files
- Normalization with DESeq2
- Boxplots to visualize raw and normalized count distribution
- PCA and heatmap to visualize and interpret the relationships between samples based on their gene expression profiles.
- Differential gene expression (DEG) analysis
- GO enrichment analysis (BP & MF)
- Gene Set Enrichment Analysis (GSEA)
- Downloadable report with all results

---

## 💻 Requirements

- **R ≥ 4.1**
- **RStudio** (recommended)
- Internet connection (for package installation and GEO ID fetch)

> ⏳ *Wait a few minutes on the first run — packages will install if they’re not already on your system.*

---

## ▶️ How to Run

1. Open RStudio  
2. Open `App.R`  
3. Click **Run App**

Or run manually:

```r
shiny::runApp('App.R')
```

---

## 📁 Input Data

### 🧾 Metadata

- File format: `.csv` or `.xlsx`
- **❗Important:**
  - Column names **must not** contain **spaces or special characters**
  - Row names (sample names) must **match exactly** with column names in the raw count data

#### ✅ Example (metadata.csv)

| SampleID | Condition |
|----------|-----------|
| Sample1  | Control   |
| Sample2  | Treated   |
|----------|-----------|

### 🔬 Raw Counts

Upload one of the following:
- Raw count matrix (`.csv`, `.txt`, `.xlsx`, `.gz`)
- Multiple STAR `.out.tab` files

Ensure:
- Genes are in rows, samples in columns
- Column names of raw counts = Row names of metadata

---

## 📝 Required for Report Generation

To **successfully generate the final report**, users **must**:

✅ Fill in:
- First Name  
- Last Name  
- Student ID

✅ Provide metadata with valid `Condition` column(s)

✅ Upload raw counts with matching sample names

✅ Run a **Volcano Plot** (DEG section)

> ⚠️ *If any of the above steps are skipped, the report **will not** be generated.*

---

## 📤 Output

- 📊 Boxplots, PCA, Heatmap
- 🔍 DEG tables & Volcano plot
- 🧬 GO and GSEA visualizations
- 📥 Downloadable report

---

## 🧪 GEO Support

Don’t have a metadata file? Just enter a GEO ID (e.g. `GSE269016`) in the app and it will auto-load the metadata for you and you can edit that data.

---

## 📂 File Structure

```
RNA_Seq_Pipeline/
├── app.R                  # Entry point for the app
├── global.R               # Global variables, functions
├── custom_styles.css      # Optional custom UI styles
├── README.md              # You’re reading it!
├── www/                   # Static assets (e.g. logo image)
├── ui/                    # All UI component files
├── server/                # All server logic
│   ├── code/              # Code for plots & logic
│   ├── downloads/         # Handlers to download plots
│   ├── plots/             # Server-side plot rendering
│   └── report/            # Report generation logic
```

---
````
