## Supplementary material for "ERSAtool: A User-Friendly R/Shiny Comprehensive Transcriptomic Analysis Interface Suitable for Education": deg_code.R

```
### DEG CODE ####

observeEvent(input$toggle_deg_code, {
  output$deg_code <- renderUI({
    if (input$toggle_deg_code %% 2 == 1) {
      aceEditor(
        outputId = "deg_code",
        mode = "r",
        theme = "solarized_light",
        readOnly = TRUE,
        height = "400px",
        value = "## Differential Expression Analysis

# Extract original gene IDs
original_ids <- rownames(res)
res$Symbol <- NA

# Determine if IDs are Ensembl
is_ensg <- all(grepl('^ENSG', original_ids))

if (is_ensg) {
  # Use biomaRt for mapping
  mart <- useMart('ensembl', dataset = 'hsapiens_gene_ensembl')
  annotations <- getBM(
    attributes = c('ensembl_gene_id', 'hgnc_symbol'),
    filters = 'ensembl_gene_id',
    values = original_ids,
    mart = mart
  )

  res$ENSEMBL <- original_ids
  res <- merge(res, annotations, by.x = 'ENSEMBL', by.y = 'ensembl_gene_id', all.x = TRUE)
  colnames(res)[colnames(res) == 'hgnc_symbol'] <- 'Symbol'

  # Use org.Hs.eg.db fallback for missing symbols
  missing_symbols <- is.na(res$Symbol) | res$Symbol == ''
  res$Symbol[missing_symbols] <- mapIds(
    org.Hs.eg.db,
    keys = res$ENSEMBL[missing_symbols],
    column = 'SYMBOL',
    keytype = 'ENSEMBL',
    multiVals = 'first'
  )
  res$Symbol[is.na(res$Symbol) | res$Symbol == ''] <- res$ENSEMBL[is.na(res$Symbol) | res$Symbol == '']
} else {
  # Assume IDs are symbols, standardize them
  res$Symbol <- mapIds(
    org.Hs.eg.db,
    keys = original_ids,
    column = 'SYMBOL',
    keytype = 'SYMBOL',
    multiVals = 'first'
  )
  res$Symbol[is.na(res$Symbol) | res$Symbol == ''] <- original_ids
}

# Ensure unique gene labels
res$Symbol <- make.unique(res$Symbol, sep = '_dup')"
      )
    }
  })
})
```
