## Supplementary material for "ERSAtool: A User-Friendly R/Shiny Comprehensive Transcriptomic Analysis Interface Suitable for Education": go_code.R

```
### BP & MF CODES ####

observeEvent(input$toggle_bp_code, {
  output$bp_code <- renderUI({
    if (input$toggle_bp_code %% 2 == 1) {
      aceEditor(
        outputId = "bp_code",
        mode = "r",
        theme = "solarized_light",
        readOnly = TRUE,
        height = "250px",
        value = "## Gene Ontology Analysis - Biological Processes
          
# Extract upregulated and downregulated gene symbols
upregulated_genes <- selected_genes %>%
  filter(log2FoldChange > input$logfc_cutoff & padj < input$adjp_cutoff) %>%
  pull(Symbol)

downregulated_genes <- selected_genes %>%
  filter(log2FoldChange < -input$logfc_cutoff & padj < input$adjp_cutoff) %>%
  pull(Symbol)

# Map gene symbols to ENTREZ IDs
upregulated_list <- bitr(upregulated_genes, fromType = 'SYMBOL', toType = 'ENTREZID', OrgDb = selected_orgdb)
downregulated_list <- bitr(downregulated_genes, fromType = 'SYMBOL', toType = 'ENTREZID', OrgDb = selected_orgdb)

# Perform GO enrichment analysis for Biological Processes
go_bp_up <- enrichGO(
  gene = upregulated_list$ENTREZID,
  OrgDb = selected_orgdb,
  ont = 'BP',
  pAdjustMethod = 'BH',
  readable = TRUE
)

go_bp_down <- enrichGO(
  gene = downregulated_list$ENTREZID,
  OrgDb = selected_orgdb,
  ont = 'BP',
  pAdjustMethod = 'BH',
  readable = TRUE
)

# Generate BP Dotplots
p1 <- dotplot(go_bp_up, showCategory = input$go_term_count, title = paste0('BP - Upregulated in ', reactiveValues$up_group))
p2 <- dotplot(go_bp_down, showCategory = input$go_term_count, title = paste0('BP - Downregulated in ', reactiveValues$up_group))
gridExtra::grid.arrange(p1, p2, ncol = 2)"
        
      )
    }
  })
})

observeEvent(input$toggle_mf_code, {
  output$mf_code <- renderUI({
    if (input$toggle_mf_code %% 2 == 1) {
      aceEditor(
        outputId = "mf_code",
        mode = "r",
        theme = "solarized_light",
        readOnly = TRUE,
        height = "250px",
        value = "## Gene Ontology Analysis - Molecular Functions
        
# Extract upregulated and downregulated gene symbols
upregulated_genes <- selected_genes %>%
  filter(log2FoldChange > input$logfc_cutoff & padj < input$adjp_cutoff) %>%
  pull(Symbol)

downregulated_genes <- selected_genes %>%
  filter(log2FoldChange < -input$logfc_cutoff & padj < input$adjp_cutoff) %>%
  pull(Symbol)

# Map gene symbols to ENTREZ IDs
upregulated_list <- bitr(upregulated_genes, fromType = 'SYMBOL', toType = 'ENTREZID', OrgDb = selected_orgdb)
downregulated_list <- bitr(downregulated_genes, fromType = 'SYMBOL', toType = 'ENTREZID', OrgDb = selected_orgdb)

# Perform GO enrichment analysis for Molecular Functions
go_mf_up <- enrichGO(
  gene = upregulated_list$ENTREZID,
  OrgDb = selected_orgdb,
  ont = 'MF',
  pAdjustMethod = 'BH',
  readable = TRUE
)

go_mf_down <- enrichGO(
  gene = downregulated_list$ENTREZID,
  OrgDb = selected_orgdb,
  ont = 'MF',
  pAdjustMethod = 'BH',
  readable = TRUE
)

# Generate MF Dotplots
p1 <- dotplot(go_mf_up, showCategory = input$go_term_count, title = paste0('MF - Upregulated in ', reactiveValues$up_group))
p2 <- dotplot(go_mf_down, showCategory = input$go_term_count, title = paste0('MF - Downregulated in ', reactiveValues$up_group))
gridExtra::grid.arrange(p1, p2, ncol = 2)"
      )
    }
  })
})
```
