## Supplementary material for "ERSAtool: A User-Friendly R/Shiny Comprehensive Transcriptomic Analysis Interface Suitable for Education": gsea_code.R

```
#### GSEA PLOT CODE ####

observeEvent(input$toggle_gsea_code, {
  output$gsea_code <- renderUI({
    if (input$toggle_gsea_code %% 2 == 1) {
      aceEditor(
        outputId = "gsea_code",
        mode = "r",
        theme = "solarized_light",
        readOnly = TRUE,
        height = "250px",
        value = "## Gene Set Enrichment Analysis (GSEA) - Dot Plot
          
all_genes <- reactiveVolcanoData$all_genes[[input$comparison_selector]]

# Prepare ranked gene list
ranked_genes <- setNames(all_genes$log2FoldChange, all_genes$Symbol)
ranked_genes <- ranked_genes[!is.na(ranked_genes)]
ranked_genes <- sort(ranked_genes, decreasing = TRUE)

# Perform GSEA
gsea_results <- gseGO(
  geneList = ranked_genes,
  OrgDb = selected_orgdb,
  ont = 'ALL',
  keyType = 'SYMBOL',
  minGSSize = 10,
  maxGSSize = 3000,
  pvalueCutoff = input$adjp_cutoff,
  eps = 0,
  verbose = TRUE
)"
      )
    }
  })
})

#### GSEA - BP CODE ####
observeEvent(input$toggle_bp_gsea_code, {
  output$bp_gsea_code <- renderUI({
    if (input$toggle_bp_gsea_code %% 2 == 1) {
      aceEditor(
        outputId = 'bp_gsea_code',
        mode = 'r',
        theme = 'solarized_light',
        readOnly = TRUE,
        height = '250px',
        value = "## GSEA - Biological Process (BP)

# Filter for Biological Process terms
bp_object <- filter(gsea_results, ONTOLOGY == 'BP')

# Create dot plot
dotplot(
  bp_object,
  showCategory = 10,
  split = '.sign',
  font.size = 5.5,
  title = paste('GSEA - Biological Process (BP) -', input$comparison_selector),
  label_format = 100
) +
facet_grid(~.sign) +
scale_y_discrete(labels = function(x) stringr::str_wrap(x, width = 40)) +
theme(
  axis.text.x = element_text(size = 18, angle = 45, hjust = 1),
  axis.text.y = element_text(size = 9),
  plot.title = element_text(size = 22, face = 'bold')
)"
      )
    }
  })
})

#### GSEA - MF CODE ####
observeEvent(input$toggle_mf_gsea_code, {
  output$mf_gsea_code <- renderUI({
    if (input$toggle_mf_gsea_code %% 2 == 1) {
      aceEditor(
        outputId = 'mf_gsea_code',
        mode = 'r',
        theme = 'solarized_light',
        readOnly = TRUE,
        height = '250px',
        value = "## GSEA - Molecular Function (MF)

# Filter for Molecular Function terms
mf_object <- filter(gsea_results, ONTOLOGY == 'MF')

# Create dot plot
dotplot(
  mf_object,
  showCategory = 10,
  split = '.sign',
  font.size = 5.5,
  title = paste('GSEA - Molecular Function (MF) -', input$comparison_selector),
  label_format = 100
) +
facet_grid(~.sign) +
scale_y_discrete(labels = function(x) stringr::str_wrap(x, width = 40)) +
theme(
  axis.text.x = element_text(size = 18, angle = 45, hjust = 1),
  axis.text.y = element_text(size = 9),
  plot.title = element_text(size = 22, face = 'bold')
)"
      )
    }
  })
})
```
