## Supplementary material for "ERSAtool: A User-Friendly R/Shiny Comprehensive Transcriptomic Analysis Interface Suitable for Education": heatmap_code.R

```
### HEATMAP CODE ####

observeEvent(input$toggle_heatmap_code, {
  output$heatmap_code <- renderUI({
    if (input$toggle_heatmap_code %% 2 == 1) {
      aceEditor(
        outputId = "heatmap_code",
        mode = "r",
        theme = "solarized_light",
        readOnly = TRUE,
        height = "250px",
        value = "## Heatmap Plot Logic

# Perform rlog transformation for visualization
rlog_data <- rlog(dds, blind = TRUE)

# Compute sample distance matrix
dist_matrix <- dist(t(assay(rlog_data)))
mat <- as.matrix(dist_matrix)
rownames(mat) <- colnames(mat) <- colnames(raw_counts_matrix)

# Generate Heatmap
ComplexHeatmap::Heatmap(
  mat,
  name = 'Distance',
  col = colorRampPalette(rev(brewer.pal(9, 'Reds')))(255),
  column_title = 'Sample Distance Heatmap',
  cluster_rows = TRUE,
  cluster_columns = TRUE
)"
      )
    }
  })
})
```
