## Supplementary material for "ERSAtool: A User-Friendly R/Shiny Comprehensive Transcriptomic Analysis Interface Suitable for Education": norm_box_code.R

```
### NORMALIZED BOX & WHISKER CODE ####

observeEvent(input$toggle_boxplot_code_norm, {
  output$boxplot_code_norm <- renderUI({
    if (input$toggle_boxplot_code_norm %% 2 == 1) {
      aceEditor(
        outputId = "boxplot_code_norm",
        mode = "r",
        theme = "solarized_light",
        readOnly = TRUE,
        height = "250px",
        value = "## Normalized Box-and-Whisker Plot
    
# Normalization  
dds <- DESeqDataSetFromMatrix(
  countData = count_matrix,
  colData = meta_data,
  design = design_formula
)
    
num_samples <- ncol(counts(dds))
dds <- dds[rowSums(counts(dds)) > num_samples, ]
    
dds <- DESeq(dds)
dds_data(dds)

# Get normalized counts and apply log2 transformation
dds <- dds_data()
norm_counts <- counts(dds, normalized = TRUE)
pseudoCount <- log2(norm_counts + 1)

# Prepare metadata and group by selected conditions
meta_data <- metadata()
meta_data$Combined_Condition <- apply(
  meta_data[, input$design_columns, drop = FALSE], 1, paste, collapse = '_'
)

# Reshape count data for plotting
df <- reshape2::melt(pseudoCount, varnames = c('Gene', 'Sample'), value.name = 'Log2_Norm_Counts')

# Merge with metadata for annotation
merged_df <- merge(df, meta_data, by.x = 'Sample', by.y = 'row.names', all.x = TRUE)
merged_df$Condition <- merged_df$Combined_Condition

# Generate boxplot using ggplot2
ggplot(merged_df, aes(x = Sample, y = Log2_Norm_Counts, fill = Condition)) +
  geom_boxplot(outlier.color = 'red', outlier.shape = 16, outlier.size = 2) +
  xlab('Samples') +
  ylab(expression(log[2](Normalized~Counts~+~1))) +
  ggtitle('Normalized Counts Across Samples') +
  theme_minimal() +
  theme(
    axis.text.x = element_text(angle = 45, hjust = 1),
    legend.position = 'bottom'
  )"
      )
    }
  })
})
```
