## Supplementary material for "ERSAtool: A User-Friendly R/Shiny Comprehensive Transcriptomic Analysis Interface Suitable for Education": pca_code.R

```
### PCA CODE ####

observeEvent(input$toggle_pca_code, {
  output$pca_code <- renderUI({
    if (input$toggle_pca_code %% 2 == 1) {
      aceEditor(
        outputId = "pca_code",
        mode = "r",
        theme = "solarized_light",
        readOnly = TRUE,
        height = "250px",
        value = "## PCA Plot - Principal Component Analysis

# Perform rlog transformation
rlog_data <- rlog(dds, blind = TRUE)

# Perform PCA on transformed data
pc <- prcomp(t(assay(rlog_data)))
pc_data <- as.data.frame(pc$x[, 1:2])
colnames(pc_data) <- c('PC1', 'PC2')
pc_data$Sample <- rownames(pc_data)

# Merge PCA data with metadata
meta_data <- as.data.frame(metadata())
meta_data$Combined_Condition <- apply(meta_data[, input$design_columns, drop = FALSE], 1, paste, collapse = '_')
merged_df <- merge(pc_data, meta_data, by.x = 'Sample', by.y = 'row.names')
merged_df$Condition <- merged_df$Combined_Condition

# Plot PCA using ggplot2
ggplot(merged_df, aes(x = PC1, y = PC2, color = Condition)) +
  geom_point(size = 5) +
  labs(title = 'PCA Plot', x = 'PC1', y = 'PC2') +
  theme_minimal()"
      )
    }
  })
})
```
