## Supplementary material for "ERSAtool: A User-Friendly R/Shiny Comprehensive Transcriptomic Analysis Interface Suitable for Education": pre_norm_box_code.R

```
### PRE-NORMALIZED BOX & WHISKER CODE ####

observeEvent(input$toggle_boxplot_code, {
  output$boxplot_code <- renderUI({
    if (input$toggle_boxplot_code %% 2 == 1) {
      aceEditor(
        outputId = "boxplot_code",
        mode = "r",
        theme = "solarized_light",
        readOnly = TRUE,
        height = "250px",
        value = "## Box-and-Whisker Plot Logic (Raw Counts)

df <- reshape2::melt(raw_data, variable.name = 'Sample', value.name = 'Raw_Counts')
df$Log2_Transformed_Counts <- log2(df$Raw_Counts + 1)
    
merged_df <- merge(df, meta_data, by.x = 'Sample', by.y = 'row.names', all.x = TRUE)
merged_df$Condition <- merged_df$Combined_Condition
    
unique_groups <- unique(merged_df$Condition)
num_groups <- length(unique_groups)
color_palette <- grDevices::colorRampPalette(RColorBrewer::brewer.pal(8, 'Dark2'))(num_groups)
    
ggplot(merged_df, aes(x = Sample, y = Log2_Transformed_Counts, fill = Condition))+
  geom_boxplot(outlier.color = 'red', outlier.shape = 16, outlier.size = 2) +
  scale_fill_manual(values = color_palette) +
  xlab('Samples') +
  ylab('log2(Raw_Counts + 1)') +  
  ggtitle('Log2 Transformed Counts Across Samples (Grouped by Combined Condition)') +
  theme_minimal() +
  theme(
    axis.text.x = element_text(angle = 45, hjust = 1),
    legend.position = 'bottom'
  )"
      )
    }
  })
})
```
