## Supplementary material for "ERSAtool: A User-Friendly R/Shiny Comprehensive Transcriptomic Analysis Interface Suitable for Education": vol_code.R

```
### ENHANCED VOLCANO CODE ####

observeEvent(input$toggle_volcano_code, {
  output$volcano_code <- renderUI({
    if (input$toggle_volcano_code %% 2 == 1) {
      aceEditor(
        outputId = "volcano_code",
        mode = "r",
        theme = "solarized_light",
        readOnly = TRUE,
        height = "250px",
        value = "## Enhanced Volcano Plot Logic
          
# Retrieve DESeq2 results
dds <- dds_data()
design(dds) <- as.formula(paste('~', paste(input$design_columns, collapse = '+')))
dds <- DESeq(dds)
res <- results(dds, contrast = c(input$contrast_column, input$level2, input$level1))
res <- as.data.frame(res) %>% na.omit()
  
# Map gene symbols
selected_db <- get(input$species, envir = .GlobalEnv)
res$Symbol <- mapIds(
  selected_db,
  keys = rownames(res),
  column = 'SYMBOL',
  keytype = ifelse(input$species == 'ENSEMBL'),
  multiVals = 'first'
)
res$Symbol[is.na(res$Symbol)] <- rownames(res)
res$Symbol <- make.unique(res$Symbol, sep = '_dup')
  
# Filter for significance
significant <- res %>% dplyr::filter(padj < input$adjp_cutoff, abs(log2FoldChange) > input$logfc_cutoff)
  
# Identify top labels
top_labels <- unique(c(
  significant %>% filter(log2FoldChange > 0) %>% arrange(padj, desc(log2FoldChange)) %>% head(10) %>% pull(Symbol),
  significant %>% filter(log2FoldChange < 0) %>% arrange(padj, log2FoldChange) %>% head(10) %>% pull(Symbol)
))
  
# Generate Enhanced Volcano Plot
EnhancedVolcano(
  res,
  lab = ifelse(res$Symbol %in% top_labels, res$Symbol, ''),
  x = 'log2FoldChange',
  y = 'padj',
  pCutoff = input$adjp_cutoff,
  FCcutoff = input$logfc_cutoff,
  title = paste(input$level2, 'vs', input$level1),
  subtitle = paste('Upregulated and downregulated genes'),
  legendPosition = 'right',
  drawConnectors = TRUE
)"
      )
    }
  })
})
```
