## Supplementary material for "ERSAtool: A User-Friendly R/Shiny Comprehensive Transcriptomic Analysis Interface Suitable for Education": deg_server.R

```
## DEG ANALYSIS ####

# DEG Table Output
output$deg_results <- renderDataTable({
  req(reactiveVolcanoData$selected_genes, input$comparison_selector)
  
  selected_genes <- reactiveVolcanoData$selected_genes[[input$comparison_selector]]
  
  if (is.null(selected_genes) || nrow(selected_genes) == 0) {
    return(datatable(data.frame(Message = "No significant DEGs found.")))
  }
  
  datatable(
    selected_genes,
    options = list(
      pageLength = 10,
      autoWidth = TRUE,
      scrollX = TRUE
    ),
    rownames = TRUE
  )
})

# Download Button for DEG Table
output$download_deg <- downloadHandler(
  filename = function() {
    paste0("DEG_", input$comparison_selector, ".csv")
  },
  content = function(file) {
    deg <- reactiveVolcanoData$selected_genes[[input$comparison_selector]]
    req(deg)
    write.csv(deg, file, row.names = TRUE)
  }
)
```
