## Supplementary material for "ERSAtool: A User-Friendly R/Shiny Comprehensive Transcriptomic Analysis Interface Suitable for Education": deg_downloads.R

```
### DOWNLOAD DEG DATA (Save Results) ####

output$download_deg <- downloadHandler(
  filename = function() {
    paste("DEG_Results_", input$comparison_selector, "_", Sys.Date(), ".csv", sep = "")
  },
  content = function(file) {
    req(reactiveVolcanoData$selected_genes, input$comparison_selector)
    selected_deg <- reactiveVolcanoData$selected_genes[[input$comparison_selector]]
    
    if (is.null(selected_deg) || nrow(selected_deg) == 0) {
      showNotification("No significant genes to download.", type = "warning")
      return(NULL)
    }
    
    write.csv(selected_deg, file, row.names = FALSE)
  }
)
```
