## Supplementary material for "ERSAtool: A User-Friendly R/Shiny Comprehensive Transcriptomic Analysis Interface Suitable for Education": go_downloads.R

```
### DOWNLOAD BP AND MF PLOTS ####

output$download_bp_combined_plot <- downloadHandler(
  filename = function() {
    paste0("GO_BP_Combined_", Sys.Date(), ".", input$plot_format_bp)
  },
  content = function(file) {
    tryCatch({
      req(reactiveValues$go_bp_up, reactiveValues$go_bp_down, input$go_term_count)
      
      if (nrow(reactiveValues$go_bp_up@result) == 0 || nrow(reactiveValues$go_bp_down@result) == 0) {
        showNotification("No enriched BP terms found. Adjust thresholds.", type = "warning")
        stop("No enriched BP terms found.")
      }
      
      p1 <- dotplot(reactiveValues$go_bp_up, showCategory = input$go_term_count, 
                    title = paste0("BP - Upregulated in ", reactiveValues$up_group)) + theme_pubready()
      p2 <- dotplot(reactiveValues$go_bp_down, showCategory = input$go_term_count, 
                    title = paste0("BP - Downregulated in ", reactiveValues$up_group)) + theme_pubready()
      
      combined_plot <- gridExtra::arrangeGrob(p1, p2, ncol = 2)
      
      device <- switch(
        input$plot_format_bp,
        "pdf" = cairo_pdf,
        "png" = png,
        "jpeg" = jpeg,
        "tiff" = tiff
      )
      
      ggsave(
        filename = file,
        plot = combined_plot,
        device = device,
        width = 12,
        height = 10,
        dpi = 300,
        units = "in",
        bg = "white"
      )
      
    }, error = function(e) {
      showNotification(paste("Error generating BP Combined plot:", e$message), type = "error")
    })
  }
)


output$download_mf_combined_plot <- downloadHandler(
  filename = function() {
    paste0("GO_MF_Combined_", Sys.Date(), ".", input$plot_format_mf)
  },
  content = function(file) {
    tryCatch({
      req(reactiveValues$go_mf_up, reactiveValues$go_mf_down, input$go_term_count)
      
      if (nrow(reactiveValues$go_mf_up@result) == 0 || nrow(reactiveValues$go_mf_down@result) == 0) {
        showNotification("No enriched MF terms found. Adjust filters.", type = "warning")
        stop("No enriched MF terms found.")
      }
      
      p1 <- dotplot(reactiveValues$go_mf_up, showCategory = input$go_term_count, 
                    title = paste0("MF - Upregulated in ", reactiveValues$up_group)) + theme_pubready()
      p2 <- dotplot(reactiveValues$go_mf_down, showCategory = input$go_term_count, 
                    title = paste0("MF - Downregulated in ", reactiveValues$up_group)) + theme_pubready()
      
      combined_plot <- gridExtra::arrangeGrob(p1, p2, ncol = 2)
      
      device <- switch(
        input$plot_format_mf,
        "pdf" = cairo_pdf,
        "png" = png,
        "jpeg" = jpeg,
        "tiff" = tiff
      )
      
      ggsave(
        filename = file,
        plot = combined_plot,
        device = device,
        width = 12,
        height = 6,
        dpi = 300,
        units = "in",
        bg = "white"
      )
      
    }, error = function(e) {
      showNotification(paste("Error generating MF Combined plot:", e$message), type = "error")
    })
  }
)
```
