## Supplementary material for "ERSAtool: A User-Friendly R/Shiny Comprehensive Transcriptomic Analysis Interface Suitable for Education": gsea_downloads.R

```
# Downloading GSEA BP & MF Plot

output$download_gsea_plot_bp <- downloadHandler(
  filename = function() {
    paste0("GSEA_BP_plot_", input$comparison_selector, "_", Sys.Date(), ".", input$plot_format_gsea_bp)
  },
  content = function(file) {
    tryCatch({
      req(reactiveValues$gsea_object)
      
      bp_object <- filter(reactiveValues$gsea_object, ONTOLOGY == "BP")
      if (nrow(bp_object@result) == 0) {
        showNotification("No BP enriched terms found. Adjust filters.", type = "warning")
        stop("No BP enriched terms found.")
      }
      
      p <- dotplot(
        bp_object,
        showCategory = input$go_term_count,
        split = ".sign",
        font.size = 5.5,
        title = paste("GSEA - Biological Process (BP) -", input$comparison_selector),
        label_format = 100
      ) +
        facet_grid(~.sign) +
        scale_y_discrete(labels = function(x) stringr::str_wrap(x, width = 40)) +
        theme(
          axis.text.x = element_text(size = 18, angle = 45, hjust = 1),
          axis.text.y = element_text(size = 9),
          plot.title = element_text(size = 22, face = "bold"),
          strip.text = element_text(size = 11),
          plot.margin = margin(10, 10, 10, 10)
        )
      
      device <- switch(input$plot_format_gsea_bp, "pdf" = cairo_pdf, "png" = png, "jpeg" = jpeg, "tiff" = tiff)
      ggsave(file, plot = p, device = device, dpi = 300, width = 12, height = max(8, input$go_term_count * 0.5), units = "in", bg = "white")
      
    }, error = function(e) {
      showNotification(paste("Error in GSEA BP Plot:", e$message), type = "error")
    })
  }
)

output$download_gsea_plot_mf <- downloadHandler(
  filename = function() {
    paste0("GSEA_MF_plot_", input$comparison_selector, "_", Sys.Date(), ".", input$plot_format_gsea_mf)
  },
  content = function(file) {
    tryCatch({
      req(reactiveValues$gsea_object)
      
      mf_object <- filter(reactiveValues$gsea_object, ONTOLOGY == "MF")
      if (nrow(mf_object@result) == 0) {
        showNotification("No MF enriched terms found. Adjust filters.", type = "warning")
        stop("No MF enriched terms found.")
      }
      
      p <- dotplot(
        mf_object,
        showCategory = input$go_term_count,
        split = ".sign",
        font.size = 5.5,
        title = paste("GSEA - Molecular Function (MF) -", input$comparison_selector),
        label_format = 100
      ) +
        facet_grid(~.sign) +
        scale_y_discrete(labels = function(x) stringr::str_wrap(x, width = 40)) +
        theme(
          axis.text.x = element_text(size = 18, angle = 45, hjust = 1),
          axis.text.y = element_text(size = 9),
          plot.title = element_text(size = 22, face = "bold"),
          strip.text = element_text(size = 11),
          plot.margin = margin(10, 10, 10, 10)
        )
      
      device <- switch(input$plot_format_gsea_mf, "pdf" = cairo_pdf, "png" = png, "jpeg" = jpeg, "tiff" = tiff)
      ggsave(file, plot = p, device = device, dpi = 300, width = 12, height = max(8, input$go_term_count * 0.5), units = "in", bg = "white")
      
    }, error = function(e) {
      showNotification(paste("Error in GSEA MF Plot:", e$message), type = "error")
    })
  }
)
```
