## Supplementary material for "ERSAtool: A User-Friendly R/Shiny Comprehensive Transcriptomic Analysis Interface Suitable for Education": heatmap_downloads.R

```
output$download_heatmap <- downloadHandler(
  filename = function() {
    paste0("heatmap_", Sys.Date(), ".", input$plot_format_heatmap)
  },
  content = function(file) {
    tryCatch({
      req(raw_counts(), metadata(), dds_data())
      
      raw_counts_matrix <- round(as.matrix(raw_counts()))
      if (is.null(raw_counts_matrix) || nrow(raw_counts_matrix) == 0 || ncol(raw_counts_matrix) == 0) {
        stop("Raw counts matrix is empty or not provided.")
      }
      if (any(raw_counts_matrix < 0)) {
        stop("Raw counts contain negative values. Please check your input file.")
      }
      if (!all(raw_counts_matrix == floor(raw_counts_matrix))) {
        stop("Raw counts contain non-integer values. Please check your input file.")
      }
      
      meta_data <- as.data.frame(metadata())
      if (is.null(meta_data) || nrow(meta_data) == 0 || ncol(meta_data) == 0) {
        stop("Metadata is empty or not provided.")
      }
      if (!all(colnames(raw_counts_matrix) %in% rownames(meta_data))) {
        stop("Column names of raw counts do not match row names in metadata!")
      }
      
      dds <- dds_data()
      rlog_data <- rlog(dds, blind = TRUE)
      
      dist_matrix <- dist(t(assay(rlog_data)))
      mat <- as.matrix(dist_matrix)
      rownames(mat) <- colnames(mat) <- colnames(raw_counts_matrix)
      
      heatmap_obj <- tryCatch({
        ComplexHeatmap::Heatmap(
          mat,
          name = "Distance",
          col = colorRampPalette(rev(RColorBrewer::brewer.pal(9, "Reds")))(255),
          column_title = "Sample Distance Heatmap",
          cluster_rows = TRUE,
          cluster_columns = TRUE
        )
      }, error = function(e) {
        stop(paste("Error creating heatmap:", e$message))
      })
      
      # Dimensions based on number of samples
      n_samples <- ncol(raw_counts_matrix)
      width <- max(8, n_samples * 0.5)
      height <- max(6, n_samples * 0.5)
      
      device <- switch(
        input$plot_format_heatmap,
        "pdf" = cairo_pdf,
        "png" = png,
        "jpeg" = jpeg,
        "tiff" = tiff
      )
      
      # Use appropriate graphics device
      device(file, width = width, height = height, units = "in", res = 300)
      grid.newpage()
      draw(heatmap_obj)
      dev.off()
      
    }, error = function(e) {
      showNotification(paste("Error in Heatmap:", e$message), type = "error")
      
      device <- png
      device(file, width = 8, height = 6, units = "in", res = 300)
      plot.new()
      text(0.5, 0.5, paste("Error:", e$message), cex = 1.5, col = "red")
      dev.off()
    })
  }
)
```
