## Supplementary material for "ERSAtool: A User-Friendly R/Shiny Comprehensive Transcriptomic Analysis Interface Suitable for Education": norm_box_downloads.R

```
output$download_boxplot_norm <- downloadHandler(
  filename = function() {
    paste0("normalized_boxplot_", Sys.Date(), ".", input$norm_box_plot_format)
  },
  content = function(file) {
    tryCatch({
      raw_data <- as.data.frame(raw_counts())
      meta_data <- as.data.frame(metadata())
      design_cols <- input$design_columns
      
      if (length(design_cols) == 0 || !all(design_cols %in% colnames(meta_data))) {
        stop("Please select valid column(s) for DESeq2 design.")
      }
      
      meta_data$Combined_Condition <- apply(meta_data[, design_cols, drop = FALSE], 1, paste, collapse = "_")
      
      if (!all(colnames(raw_data) %in% rownames(meta_data))) {
        stop("Column names of raw counts and row names of metadata do not match!")
      }
      
      dds <- dds_data()
      norm_counts <- counts(dds, normalized = TRUE)
      pseudoCount <- log2(norm_counts + 1)
      
      df <- reshape2::melt(pseudoCount, varnames = c("Gene", "Sample"), value.name = "Log2_Norm_Counts")
      merged_df <- merge(df, meta_data, by.x = "Sample", by.y = "row.names", all.x = TRUE)
      merged_df$Condition <- merged_df$Combined_Condition
      
      unique_groups <- unique(merged_df$Condition)
      num_groups <- length(unique_groups)
      color_palette <- viridis::viridis(num_groups)
      
      sample_count <- length(unique(merged_df$Sample))
      plot_width <- max(8, sample_count * 0.3)
      plot_height <- 6
      
      p <- ggplot(merged_df, aes(x = Sample, y = Log2_Norm_Counts, fill = Condition)) +
        geom_boxplot(outlier.color = "black", outlier.shape = 21, outlier.size = 1) +
        scale_fill_manual(values = color_palette) +
        xlab("Samples") +
        ylab(expression(log[2](Normalized~Counts~+~1))) +
        ggtitle("Normalized Counts Across Samples (Grouped by Combined Condition)") +
        theme_pubready() +
        theme(
          axis.text.x = element_text(angle = 45, hjust = 1),
          legend.position = "bottom",
          legend.title = element_text(size = 10, face = "bold"),
          plot.title = element_text(size = 14, face = "bold", hjust = 0.5)
        ) +
        guides(fill = guide_legend(title = "Condition", title.position = "top", title.hjust = 0.5))
      
      device <- switch(
        input$norm_box_plot_format,
        "pdf" = cairo_pdf,
        "png" = png,
        "jpeg" = jpeg,
        "tiff" = tiff
      )
      
      ggsave(
        filename = file,
        plot = p,
        device = device,
        dpi = 300,
        width = plot_width,
        height = plot_height,
        units = "in",
        bg = "white"
      )
      
    }, error = function(e) {
      showNotification(paste("Error generating boxplot:", e$message), type = "error")
    })
  }
)
```
