## Supplementary material for "ERSAtool: A User-Friendly R/Shiny Comprehensive Transcriptomic Analysis Interface Suitable for Education": pca_downloads.R

```
output$download_pca_plot <- downloadHandler(
  filename = function() {
    paste0("PCA_plot_", Sys.Date(), ".", input$plot_format_pca)
  },
  content = function(file) {
    tryCatch({
      raw_data <- as.data.frame(raw_counts())
      meta_data <- as.data.frame(metadata())
      design_cols <- input$design_columns
      
      if (length(design_cols) == 0 || !all(design_cols %in% colnames(meta_data))) {
        stop("Please select valid column(s) from design formula for PCA.")
      }
      
      meta_data$Combined_Condition <- apply(meta_data[, design_cols, drop = FALSE], 1, paste, collapse = "_")
      meta_data$Combined_Condition <- as.factor(meta_data$Combined_Condition)
      
      if (!all(colnames(raw_data) %in% rownames(meta_data))) {
        stop("Column names of raw counts and row names of metadata do not match!")
      }
      
      dds <- dds_data()
      rlog_data <- rlog(dds, blind = TRUE)
      
      pc <- prcomp(t(assay(rlog_data)))
      pc_data <- as.data.frame(pc$x[, 1:2])
      
      # Compute percent variance explained
      percentVar <- round(100 * (pc$sdev^2 / sum(pc$sdev^2))[1:2], 1)
      colnames(pc_data) <- c("PC1", "PC2")
      
      pc_data$Sample <- rownames(pc_data)
      
      meta_data$Sample <- rownames(meta_data)
      merged_df <- merge(pc_data, meta_data, by = "Sample", all.x = TRUE)
      merged_df$Condition <- merged_df$Combined_Condition
      
      unique_groups <- unique(merged_df$Condition)
      num_groups <- length(unique_groups)
      color_palette <- viridis::viridis(num_groups)
      
      p <- ggplot(merged_df, aes(x = PC1, y = PC2, color = Condition)) +
        geom_point(size = 4, alpha = 0.9) +
        scale_color_manual(values = color_palette) +
        labs(
          title = "PCA Plot (Grouped by Combined Condition)",
          x = paste0("PC1 (", percentVar[1], "% variance)"),
          y = paste0("PC2 (", percentVar[2], "% variance)")
        ) +
        theme_pubready() +
        theme(
          legend.position = "bottom",
          legend.title = element_text(size = 10, face = "bold"),
          plot.title = element_text(size = 14, face = "bold", hjust = 0.5)
        ) +
        guides(color = guide_legend(title.position = "top", title.hjust = 0.5))
      
      # Determine width based on number of conditions (not samples, here)
      plot_width <- max(8, num_groups * 2)
      plot_height <- 6
      
      device <- switch(
        input$plot_format_pca,
        "pdf" = cairo_pdf,
        "png" = png,
        "jpeg" = jpeg,
        "tiff" = tiff
      )
      
      ggsave(
        filename = file,
        plot = p,
        device = device,
        dpi = 300,
        width = plot_width,
        height = plot_height,
        units = "in",
        bg = "white"
      )
      
    }, error = function(e) {
      showNotification(paste("Error in PCA Plot:", e$message), type = "error")
    })
  }
)
```
