## Supplementary material for "ERSAtool: A User-Friendly R/Shiny Comprehensive Transcriptomic Analysis Interface Suitable for Education": vol_downloads.R

```
output$download_volcano <- downloadHandler(
  filename = function() {
    paste0("volcano_plot_", input$comparison_selector, "_", Sys.Date(), ".", input$plot_format_volcano)
  },
  content = function(file) {
    tryCatch({
      req(reactiveVolcanoData$selected_genes, input$comparison_selector)
      comparison_label <- input$comparison_selector
      selected_genes <- reactiveVolcanoData$selected_genes[[comparison_label]]
      
      # Get the full results from reactive (used to build original plot)
      res_df <- reactiveVolcanoData$plots[[comparison_label]]$data  # Just for continuity
      
      if (is.null(res_df)) {
        stop("No data found for selected comparison.")
      }
      
      # Get full data frame
      res_df <- reactiveVolcanoData$plots[[comparison_label]]$data
      
      # Calculate top 10 up and down genes
      top_upregulated <- res_df %>%
        filter(log2FoldChange > 0) %>%
        arrange(padj, desc(log2FoldChange)) %>%
        head(10)
      
      top_downregulated <- res_df %>%
        filter(log2FoldChange < 0) %>%
        arrange(padj, log2FoldChange) %>%
        head(10)
      
      top_labels <- unique(c(top_upregulated$Symbol, top_downregulated$Symbol))
      
      # Regenerate EnhancedVolcano with download-specific settings
      volcano_download_plot <- EnhancedVolcano(
        res_df,
        lab = ifelse(res_df$Symbol %in% top_labels, res_df$Symbol, ""),
        x = "log2FoldChange",
        y = "padj",
        pCutoff = input$adjp_cutoff,
        FCcutoff = input$logfc_cutoff,
        title = paste0(comparison_label, " (", nrow(res_df), " Genes Tested)"),
        caption = paste0("Upregulated: ", sum(res_df$log2FoldChange > input$logfc_cutoff & res_df$padj < input$adjp_cutoff, na.rm = TRUE),
                         " | Downregulated: ", sum(res_df$log2FoldChange < -input$logfc_cutoff & res_df$padj < input$adjp_cutoff, na.rm = TRUE)),
        # ✅ Remove "total = N variables"
        drawConnectors = TRUE,
        widthConnectors = 1,
        colConnectors = "grey30",
        legendPosition = "bottom",     # ✅ Move legend to bottom
        labSize = 3,                   # ✅ Smaller gene label font
        legendLabSize = 10             # ✅ Smaller legend font
      ) +
        theme(legend.title = element_blank())  # ✅ Remove "Sig"
      
      
      # Dimensions
      plot_width <- 8
      plot_height <- 8
      
      device <- switch(
        input$plot_format_volcano,
        "pdf" = cairo_pdf,
        "png" = png,
        "jpeg" = jpeg,
        "tiff" = tiff
      )
      
      ggsave(
        filename = file,
        plot = volcano_download_plot,
        device = device,
        dpi = 300,
        width = plot_width,
        height = plot_height,
        units = "in",
        bg = "white"
      )
      
    }, error = function(e) {
      showNotification(paste("Error generating volcano plot:", e$message), type = "error")
    })
  }
)
```
