## Supplementary material for "ERSAtool: A User-Friendly R/Shiny Comprehensive Transcriptomic Analysis Interface Suitable for Education": main.R

```
server <- function(input, output, session) {
  
  # 🔁 Reactive Values ----
  reactiveValues <- reactiveValues(
    gsea_results_df = NULL,
    gsea_object = NULL,
    gsea_plot = NULL,
    box_plot = NULL,
    box_plot_norm = NULL,
    pca_plot = NULL,
    heatmap_plot = NULL,
    volcano_plot = NULL,
    go_bp_up = NULL,
    go_bp_down = NULL,
    go_mf_up = NULL,
    go_mf_down = NULL
  )
  
  # 📦 Load Reactive Variables ----
  metadata <- reactiveVal(NULL)
  raw_counts <- reactiveVal(NULL)
  
  # 📂 Source Modular Server Logic ----
  
  # === METADATA ===
  source("server/metadata_server.R", local = TRUE)
  
  # === RAW COUNTS ===
  source("server/raw_counts_server.R", local = TRUE)
  
  # === BOX PLOTS - Pre-Normalized ===
  source("server/plots/pre_norm_box_server.R", local = TRUE)
  source("server/code/pre_norm_box_code.R", local = TRUE)
  source("server/downloads/pre_norm_box_downloads.R", local = TRUE)
  
  # === BOX PLOTS - Normalized ===
  source("server/normalization.R", local = TRUE)
  source("server/plots/norm_box_server.R", local = TRUE)
  source("server/code/norm_box_code.R", local = TRUE)
  source("server/downloads/norm_box_downloads.R", local = TRUE)
  
  # === PCA ===
  source("server/plots/pca_server.R", local = TRUE)
  source("server/code/pca_code.R", local = TRUE)
  source("server/downloads/pca_downloads.R", local = TRUE)
  
  # === HEATMAP ===
  source("server/plots/heatmap_server.R", local = TRUE)
  source("server/code/heatmap_code.R", local = TRUE)
  source("server/downloads/heatmap_downloads.R", local = TRUE)
  
  # === VOLCANO ===
  source("server/plots/vol_server.R", local = TRUE)
  source("server/code/vol_code.R", local = TRUE)
  source("server/downloads/vol_downloads.R", local = TRUE)
  
  # === DEG TABLE ===
  source("server/deg_server.R", local = TRUE)
  source("server/code/deg_code.R", local = TRUE)
  source("server/downloads/deg_downloads.R", local = TRUE)
  
  # === GO ANALYSIS ===
  source("server/plots/go_server.R", local = TRUE)
  source("server/code/go_code.R", local = TRUE)
  source("server/downloads/go_downloads.R", local = TRUE)
  
  # === GSEA ===
  source("server/plots/gsea_server.R", local = TRUE)
  source("server/code/gsea_code.R", local = TRUE)
  source("server/downloads/gsea_downloads.R", local = TRUE)
  
  # === REPORT ===
  source("server/report_server.R", local = TRUE)
}
```
