## Supplementary material for "ERSAtool: A User-Friendly R/Shiny Comprehensive Transcriptomic Analysis Interface Suitable for Education": metadata_server.R

```
## METADATA ####

observeEvent(input$metadata_option, {
  metadata(NULL)
  output$metadata_status <- renderText("")
})

observeEvent(input$load_geo, {
  req(input$geo_id)
  output$metadata_status <- renderText("Loading GEO Metadata...")
  
  tryCatch({
    geo <- getGEO(input$geo_id, GSEMatrix = FALSE)
    gsm_list <- GSMList(geo)
    
    # Process each sample
    sample_metadata <- lapply(names(gsm_list), function(gsm_name) {
      gsm <- gsm_list[[gsm_name]]
      meta <- Meta(gsm)
      
      # Parse "key: value" characteristics into named list
      char_vec <- meta$characteristics_ch1
      char_pairs <- lapply(char_vec, function(x) {
        parts <- strsplit(x, ":\\s*", perl = TRUE)[[1]]
        if (length(parts) == 2) setNames(parts[2], parts[1]) else NULL
      })
      characteristics <- do.call(c, char_pairs)
      
      # Create one row with all data
      data.frame(
        sample_id = gsm_name,
        title = meta$title,
        source = meta$source_name_ch1,
        as.list(characteristics),
        stringsAsFactors = FALSE
      )
    })
    
    # Combine into a single dataframe
    sample_metadata <- dplyr::bind_rows(sample_metadata)
    colnames(sample_metadata) <- make.names(colnames(sample_metadata))
    
    metadata(sample_metadata)
    
    output$metadata_status <- renderText("GEO Metadata loaded successfully!")
    
  }, error = function(e) {
    metadata(NULL)
    output$metadata_status <- renderText(paste("Error loading GEO Metadata:", e$message))
  })
})

observeEvent(input$upload_metadata, {
  req(input$upload_metadata)
  file_path <- input$upload_metadata$datapath
  file_ext <- tools::file_ext(file_path)
  
  tryCatch({
    
    meta_data <- switch(
      file_ext,
      "xlsx" = as.data.frame(read_excel(file_path)),
      "csv" = read.csv(file_path, stringsAsFactors = FALSE, check.names = FALSE),
      stop("Unsupported file type. Please upload .xlsx or .csv")
    )
    
    if (nrow(meta_data) == 0 || ncol(meta_data) == 0) {
      stop("Metadata file is empty or incorrectly formatted.")
    }
    
    if (ncol(meta_data) < 1) {
      showNotification("Metadata has no usable columns.", type = "error")
    }
    
    if (!is.null(meta_data[[1]])) {
      rownames(meta_data) <- as.character(meta_data[[1]])
      meta_data <- meta_data[, -1, drop = FALSE]  
    }
    colnames(meta_data) <- make.names(colnames(meta_data))
    metadata(meta_data)
    output$metadata_status <- renderText("Metadata uploaded successfully!")
    
  }, error = function(e) {
    metadata(NULL)
    output$metadata_status <- renderText(paste("Error loading metadata:", e$message))
  })
})

output$metadata_table <- renderDT({
  req(metadata())
  datatable(metadata(), editable = TRUE, options = list(pageLength = 10, autoWidth = TRUE))
})

observe({
  req(metadata())  
  meta_cols <- colnames(metadata())
  
  updateSelectInput(session, "delete_column", choices = meta_cols)
  updateSelectInput(session, "rename_column", choices = meta_cols)
  updateSelectInput(session, "design_columns", choices = meta_cols)
})

observeEvent(input$add_column, {
  req(metadata(), input$new_column_name)
  meta <- metadata()
  new_col_name <- input$new_column_name
  
  if (!(new_col_name %in% colnames(meta))) {
    meta[[new_col_name]] <- ""  
    metadata(meta)
  } else {
    showNotification("Column already exists!", type = "error")
  }
})

observeEvent(input$delete_column_btn, {
  req(metadata(), input$delete_column)
  meta <- metadata()
  col_to_delete <- input$delete_column
  
  if(!is.vector(col_to_delete)){
    col_to_delete <- as.character(col_to_delete)
  }
  
  valid_col <- intersect(col_to_delete, colnames(meta))
  
  if(length(valid_col) > 0) {
    meta <- meta [, !colnames(meta) %in% valid_col, drop = FALSE]
    metadata(meta)
    
    updateSelectInput(session, "delete_column", choices = colnames(meta))
    updateSelectInput(session, "rename_column", choices = colnames(meta))
  } else {
    showNotification("Selected column(s) not found!", type = "error")
  }
})

observeEvent(input$rename_column_btn, {
  req(metadata(), input$rename_column, input$new_column_name_rename)
  meta <- metadata()
  old_col_name <- input$rename_column
  new_col_name <- input$new_column_name_rename
  
  if (old_col_name %in% colnames(meta) && !(new_col_name %in% colnames(meta))) {
    colnames(meta)[colnames(meta) == old_col_name] <- new_col_name
    metadata(meta)
  } else {
    showNotification("Invalid column name or column already exists!", type = "error")
  }
})

observeEvent(input$metadata_table_columns, {
  req(metadata())
  
  col_index <- input$metadata_table_columns$col
  new_col_name <- input$metadata_table_columns$value
  
  if (!is.null(col_index) && !is.null(new_col_name)) {
    meta <- metadata()
    colnames(meta)[col_index] <- new_col_name  
    metadata(meta)  
  }
})

observeEvent(input$add_row, {
  req(metadata())
  new_row <- setNames(as.list(rep("", ncol(metadata()))), names(metadata()))
  metadata(rbind(metadata(), new_row))
})

observeEvent(input$delete_row, {
  selected <- input$metadata_table_rows_selected
  if (!is.null(selected)) {
    metadata(metadata()[-selected, ])
  }
})

output$download_metadata <- downloadHandler(
  filename = function() { paste("Metadata_", Sys.Date(), ".xlsx", sep = "") },
  content = function(file) {
    meta <- metadata()
    meta_with_rownames <- cbind(RowName = rownames(meta), meta)
    write_xlsx(meta_with_rownames, file)
  }
)
```
