## Supplementary material for "ERSAtool: A User-Friendly R/Shiny Comprehensive Transcriptomic Analysis Interface Suitable for Education": normalization.R

```
## NORMALIZATION ####

dds_data <- reactiveVal(NULL)

observeEvent(list(raw_counts(), metadata(), input$design_columns), {
  req(raw_counts(), metadata(), input$design_columns)
  
  tryCatch({
    meta_data <- metadata()
    colnames(meta_data) <- make.names(colnames(meta_data))
    selected_cols <- make.names(input$design_columns)
    
    if (is.null(selected_cols) || length(selected_cols) == 0) {
      showNotification("Please select at least one column for the design formula!", type = "error")
      stop("No design columns selected.")
    }
    
    for (col in selected_cols) {
      if (!is.factor(meta_data[[col]])) {
        meta_data[[col]] <- as.factor(meta_data[[col]])
      }
    }

    design_formula <- as.formula(paste("~", paste(selected_cols, collapse = " + ")))
    
    count_matrix <- as.matrix(raw_counts())
    
    if (any(is.na(count_matrix))) {
      stop("Raw counts contain NA values!")
    }
    
    if (any(count_matrix != floor(count_matrix), na.rm = TRUE)) {
      stop("The count matrix includes non-integer values. Use raw count data for analysis.")
    }
    
    dds <- DESeqDataSetFromMatrix(
      countData = count_matrix,
      colData = meta_data,
      design = design_formula
    )
    
    num_samples <- ncol(counts(dds))
    dds <- dds[rowSums(counts(dds)) > num_samples, ]
    
    dds <- DESeq(dds)  
    dds_data(dds)  
    
    showNotification("Normalization completed successfully!", type = "message")
    
  }, error = function(e) {
    showNotification(paste("Error in DESeq2 processing:", e$message), type = "error")
  })
})
```
