## Supplementary material for "ERSAtool: A User-Friendly R/Shiny Comprehensive Transcriptomic Analysis Interface Suitable for Education": go_server.R

```
## GENE ONTOLOGY ANALYSIS ####

observeEvent(input$go_analysis, {
  req(reactiveVolcanoData$selected_genes, input$comparison_selector, input$species, input$logfc_cutoff, input$adjp_cutoff)
  
  showNotification("Running GO Analysis... Please wait.", type = "message", duration = NULL, id = "go_analysis_msg")
  
  tryCatch({
    selected_genes <- reactiveVolcanoData$selected_genes[[input$comparison_selector]]
    
    reactiveValues$up_group <- input$level2  # Test group (cond2)
    reactiveValues$down_group <- input$level1  # Reference group (cond1)
    
    if (is.null(selected_genes) || nrow(selected_genes) == 0) {
      removeNotification("go_analysis_msg")
      return(NULL)
    }
    
    selected_orgdb <- if (input$species == "org.Mm.eg.db") org.Mm.eg.db else org.Hs.eg.db
    
    upregulated_genes <- selected_genes %>%
      filter(log2FoldChange > input$logfc_cutoff & padj < input$adjp_cutoff) %>%
      pull(Symbol)
    
    downregulated_genes <- selected_genes %>%
      filter(log2FoldChange < -input$logfc_cutoff & padj < input$adjp_cutoff) %>%
      pull(Symbol)
    
    upregulated_list <- bitr(upregulated_genes, fromType = "SYMBOL", toType = "ENTREZID", OrgDb = selected_orgdb)
    downregulated_list <- bitr(downregulated_genes, fromType = "SYMBOL", toType = "ENTREZID", OrgDb = selected_orgdb)
    
    if (is.null(upregulated_list) || is.null(downregulated_list) || 
        nrow(upregulated_list) == 0 || nrow(downregulated_list) == 0) {
      showNotification("No mapped ENTREZ IDs found. Try a different species or gene set.", type = "error")
      removeNotification("go_analysis_msg")
      return(NULL)
    }
    
    go_bp_up <- enrichGO(gene = upregulated_list$ENTREZID, OrgDb = selected_orgdb, ont = "BP", pAdjustMethod = "BH", readable = TRUE)
    go_bp_down <- enrichGO(gene = downregulated_list$ENTREZID, OrgDb = selected_orgdb, ont = "BP", pAdjustMethod = "BH", readable = TRUE)
    
    go_mf_up <- enrichGO(gene = upregulated_list$ENTREZID, OrgDb = selected_orgdb, ont = "MF", pAdjustMethod = "BH", readable = TRUE)
    go_mf_down <- enrichGO(gene = downregulated_list$ENTREZID, OrgDb = selected_orgdb, ont = "MF", pAdjustMethod = "BH", readable = TRUE)
    
    reactiveValues$go_bp_up <- go_bp_up
    reactiveValues$go_bp_down <- go_bp_down
    reactiveValues$go_mf_up <- go_mf_up
    reactiveValues$go_mf_down <- go_mf_down
    
    removeNotification("go_analysis_msg")
    
  }, error = function(e) {
    showNotification(paste("Error in GO Analysis:", e$message), type = "error")
    removeNotification("go_analysis_msg")
  })
})

## RENDER GO DOT PLOTS FOR BP & MF (UP AND DOWN REGULATED) ####

output$bp_combined_plot <- renderPlot({
  req(reactiveValues$go_bp_up, reactiveValues$go_bp_down, input$go_term_count)
  
  tryCatch({
    if (nrow(reactiveValues$go_bp_up@result) == 0 || nrow(reactiveValues$go_bp_down@result) == 0) {
      showNotification("No enriched BP terms found. Try adjusting thresholds.", type = "warning")
      stop("No enriched BP terms found.")
    }
    
    p1 <- dotplot(reactiveValues$go_bp_up, showCategory = input$go_term_count, 
                  title = paste0("BP - Upregulated in ", reactiveValues$up_group)) + theme_minimal() +
      theme(
        axis.text.x = element_text(size = 18, angle = 45, hjust = 1), 
        axis.text.y = element_text(size = 18),  
        plot.title = element_text(size = 22, face = "bold")
      )
    p2 <- dotplot(reactiveValues$go_bp_down, showCategory = input$go_term_count, 
                  title = paste0("BP - Downregulated in ", reactiveValues$up_group)) + theme_minimal() +
      theme(
        axis.text.x = element_text(size = 18, angle = 45, hjust = 1),  
        axis.text.y = element_text(size = 18),  
        plot.title = element_text(size = 22, face = "bold")
      )
    
    gridExtra::grid.arrange(p1, p2, ncol = 2)
  }, error = function(e) {
    plot.new()
    text(0.5, 0.5, paste(e$message), cex = 1.2)
  })
}, height = 1100)

output$mf_combined_plot <- renderPlot({
  req(reactiveValues$go_mf_up, reactiveValues$go_mf_down, input$go_term_count)
  
  tryCatch({
    if (nrow(reactiveValues$go_mf_up@result) == 0 || nrow(reactiveValues$go_mf_down@result) == 0) {
      showNotification("No enriched MF terms found. Try changing filters.", type = "warning")
      stop("No enriched MF terms found.")
    }
    
    p1 <- dotplot(reactiveValues$go_mf_up, showCategory = input$go_term_count, 
                  title = paste0("MF - Upregulated in ", reactiveValues$up_group)) + theme_minimal() +
      theme(
        axis.text.x = element_text(size = 18, angle = 45, hjust = 1), 
        axis.text.y = element_text(size = 18), 
        plot.title = element_text(size = 22, face = "bold")
      )
    p2 <- dotplot(reactiveValues$go_mf_down, showCategory = input$go_term_count, 
                  title = paste0("MF - Downregulated in ", reactiveValues$up_group)) + theme_minimal() +
      theme(
        axis.text.x = element_text(size = 18, angle = 45, hjust = 1),  
        axis.text.y = element_text(size = 18), 
        plot.title = element_text(size = 22, face = "bold")
      )
    
    gridExtra::grid.arrange(p1, p2, ncol = 2)
  }, error = function(e) {
    plot.new()
    text(0.5, 0.5, paste(e$message), cex = 1.2)
  })
}, height = 1100)
```
