## Supplementary material for "ERSAtool: A User-Friendly R/Shiny Comprehensive Transcriptomic Analysis Interface Suitable for Education": gsea_server.R

```
## GENE SET ENRICHMENT ANALYSIS (GSEA) ####

observeEvent(input$gsea_analysis, {
  req(reactiveVolcanoData$all_genes, input$comparison_selector, input$species, input$adjp_cutoff)
  
  showNotification("Running GSEA Analysis... Please wait.", type = "message", duration = NULL, id = "gsea_analysis_msg")
  
  tryCatch({
    all_genes <- reactiveVolcanoData$all_genes[[input$comparison_selector]]
    
    selected_orgdb <- if (input$species == "org.Mm.eg.db") org.Mm.eg.db else org.Hs.eg.db
    
    ranked_genes <- setNames(all_genes$log2FoldChange, all_genes$Symbol)
    ranked_genes <- ranked_genes[!is.na(ranked_genes)]  
    ranked_genes <- sort(ranked_genes, decreasing = TRUE) 
    
    if (length(ranked_genes) == 0) {
      showNotification("No valid genes for ranking. Try adjusting filters.", type = "error")
      return(NULL)
    }
    
    # Run GSEA with ont="ALL" to capture BP and MF
    gsea_results <- gseGO(
      geneList = ranked_genes,
      OrgDb = selected_orgdb,
      ont = "ALL",
      keyType = "SYMBOL",
      minGSSize = 10,
      maxGSSize = 3000,
      pvalueCutoff = input$adjp_cutoff,
      eps = 0,
      verbose = TRUE
    )
    
    # Add .sign column to split Activated vs Suppressed
    if (!is.null(gsea_results@result)) {
      gsea_df <- gsea_results@result
      gsea_df$.sign <- ifelse(gsea_df$NES >= 0, "Activated", "Suppressed")
      gsea_results@result <- gsea_df
    }
    
    if (!is.null(gsea_results) && nrow(gsea_results@result) > 0) {
      reactiveValues$gsea_object <- gsea_results
      reactiveValues$gsea_results_df <- as.data.frame(gsea_results@result)
    } else {
      showNotification("No significant term enrichment was observed.", type = "warning", duration = NULL)
      reactiveValues$gsea_object <- NULL
      reactiveValues$gsea_results_df <- NULL
    }
    
    removeNotification("gsea_analysis_msg")
    
  }, error = function(e) {
    showNotification(paste("Error in GSEA Analysis:", e$message), type = "error")
    removeNotification("gsea_analysis_msg")
  })
})

### FIXED GSEA RESULTS TABLE ####

output$gsea_results <- renderDataTable({
  req(reactiveValues$gsea_results_df)
  datatable(
    reactiveValues$gsea_results_df,
    options = list(pageLength = 10, autoWidth = TRUE)
  )
})

### GSEA BP PLOT ####
output$gsea_plot_bp <- renderPlot({
  req(reactiveValues$gsea_object)
  
  tryCatch({
    bp_object <- filter(reactiveValues$gsea_object, ONTOLOGY == "BP")
    
    if (nrow(bp_object@result) == 0) {
      showNotification("No BP enrichment terms found.", type = "warning")
      return(NULL)
    }
    
    dotplot(bp_object,
            showCategory = 10,
            split = ".sign",
            font.size = 5.5,
            title = paste("GSEA - Biological Process (BP) -", input$comparison_selector),
            label_format = 100
    ) +
      facet_grid(~.sign) +
      scale_y_discrete(labels = function(x) stringr::str_wrap(x, width = 40)) +
      theme(
        axis.text.x = element_text(size = 18, angle = 45, hjust = 1), 
        axis.text.y = element_text(size = 9),  
        plot.title = element_text(size = 22, face = "bold")
      )
    
  }, error = function(e) {
    showNotification(paste("Error in GSEA BP Plot:", e$message), type = "error")
    NULL
  })
})

### GSEA MF PLOT ####
output$gsea_plot_mf <- renderPlot({
  req(reactiveValues$gsea_object)
  
  tryCatch({
    mf_object <- filter(reactiveValues$gsea_object, ONTOLOGY == "MF")
    
    if (nrow(mf_object@result) == 0) {
      showNotification("No MF enrichment terms found.", type = "warning")
      return(NULL)
    }
    
    dotplot(mf_object,
            showCategory = 10,
            split = ".sign",
            font.size = 5.5,
            title = paste("GSEA - Molecular Function (MF) -", input$comparison_selector),
            label_format = 100
    ) +
      facet_grid(~.sign) +
      scale_y_discrete(labels = function(x) stringr::str_wrap(x, width = 40)) +
      theme(
        axis.text.x = element_text(size = 18, angle = 45, hjust = 1), 
        axis.text.y = element_text(size = 9),  
        plot.title = element_text(size = 22, face = "bold")
      )
    
  }, error = function(e) {
    showNotification(paste("Error in GSEA MF Plot:", e$message), type = "error")
    NULL
  })
})
```
