## Supplementary material for "ERSAtool: A User-Friendly R/Shiny Comprehensive Transcriptomic Analysis Interface Suitable for Education": heatmap_server.R

```
## HEATMAP ####

output$heatmap_plot <- renderPlot({
  req(raw_counts(), metadata(), dds_data())
  tryCatch({
    raw_counts_matrix <- round(as.matrix(raw_counts()))
    
    if (any(raw_counts_matrix < 0)) {
      stop("Raw counts contain negative values. Please check your input file.")
    }
    if (!all(raw_counts_matrix == floor(raw_counts_matrix))) {
      stop("Raw counts contain non-integer values. Please check your input file.")
    }
    
    if (!all(colnames(raw_counts_matrix) %in% rownames(metadata()))) {
      stop("Column names of raw counts and row names of metadata do not match!")
    }
    
    dds <- dds_data()
    rlog_data <- rlog(dds, blind = TRUE)
    
    dist_matrix <- dist(t(assay(rlog_data)))
    mat <- as.matrix(dist_matrix)
    rownames(mat) <- colnames(mat) <- colnames(raw_counts_matrix)
    
    ComplexHeatmap::Heatmap(
      mat,
      name = "Distance",
      col = colorRampPalette(rev(brewer.pal(9, "Reds")))(255),
      column_title = "Sample Distance Heatmap",
      cluster_rows = TRUE,
      cluster_columns = TRUE
    )
  }, error = function(e) {
    showNotification(paste("Error in Heatmap:", e$message), type = "error")
  })
})
```
