## Supplementary material for "ERSAtool: A User-Friendly R/Shiny Comprehensive Transcriptomic Analysis Interface Suitable for Education": norm_box_server.R

```
## NORMALIZED BOX & WHISKER PLOT ####

output$box_plot_norm <- renderPlot({
  req(dds_data(), metadata(), input$design_columns)
  
  tryCatch({
    dds <- dds_data()
    norm_counts <- counts(dds, normalized = TRUE)
    pseudoCount <- log2(norm_counts + 1)
    
    meta_data <- as.data.frame(metadata())
    condition_cols <- input$design_columns
    
    if (length(condition_cols) == 0) {
      stop("Please select at least one column for grouping in the design formula.")
    }
    
    meta_data$Combined_Condition <- apply(meta_data[, condition_cols, drop = FALSE], 1, paste, collapse = "_")
    
    df <- reshape2::melt(pseudoCount, varnames = c("Gene", "Sample"), value.name = "Log2_Norm_Counts")
    
    merged_df <- merge(df, meta_data, by.x = "Sample", by.y = "row.names", all.x = TRUE)
    merged_df$Condition <- merged_df$Combined_Condition
    
    unique_groups <- unique(merged_df$Condition)
    num_groups <- length(unique_groups)
    color_palette <- grDevices::colorRampPalette(RColorBrewer::brewer.pal(8, "Dark2"))(num_groups)
    
    ggplot(merged_df, aes(x = Sample, y = Log2_Norm_Counts, fill = Condition)) +
      geom_boxplot(outlier.color = "red", outlier.shape = 16, outlier.size = 2) +
      scale_fill_manual(values = color_palette) +
      xlab("Samples") +
      ylab(expression(log[2](Normalized~Counts~+~1))) +
      ggtitle("Normalized Counts Across Samples (Grouped by Combined Condition)") +
      theme_minimal() +
      theme(
        axis.text.x = element_text(angle = 45, hjust = 1),
        legend.position = "bottom"
      )
    
  }, error = function(e) {
    showNotification(paste("Error generating boxplot:", e$message), type = "error")
  })
})
```
