## Supplementary material for "ERSAtool: A User-Friendly R/Shiny Comprehensive Transcriptomic Analysis Interface Suitable for Education": pca_server.R

```
## PCA PLOT ####

output$pca_plot <- renderPlotly({
  req(raw_counts(), metadata(), dds_data(), input$design_columns)
  
  tryCatch({
    meta_data <- as.data.frame(metadata())
    raw_data <- as.data.frame(raw_counts())
    
    # Use selected design columns to create Combined_Condition
    condition_cols <- input$design_columns
    
    if (length(condition_cols) == 0) {
      stop("Please select at least one column for PCA grouping.")
    }
    
    meta_data$Combined_Condition <- apply(meta_data[, condition_cols, drop = FALSE], 1, paste, collapse = "_")
    
    if (!all(colnames(raw_data) %in% rownames(meta_data))) {
      stop("Column names of raw counts and row names of metadata do not match!")
    }
    
    dds <- dds_data()
    rlog_data <- rlog(dds, blind = TRUE)
    
    pc <- prcomp(t(assay(rlog_data)))
    pc_data <- as.data.frame(pc$x[, 1:2])
    colnames(pc_data) <- c("PC1", "PC2")
    pc_data$Sample <- rownames(pc_data)
    
    merged_df <- merge(pc_data, meta_data, by.x = "Sample", by.y = "row.names", all.x = TRUE)
    merged_df$Condition <- merged_df$Combined_Condition
    
    unique_groups <- unique(merged_df$Condition)
    num_groups <- length(unique_groups)
    color_palette <- grDevices::colorRampPalette(RColorBrewer::brewer.pal(8, "Dark2"))(num_groups)
    
    percentVar <- pc$sdev^2 / sum(pc$sdev^2)
    
    p <- ggplot(merged_df, aes(
      x = PC1, y = PC2, color = Condition,
      text = paste0("Sample: ", Sample,
                    "<br>Condition: ", Condition,
                    paste0("<br>",
                           apply(merged_df[, condition_cols, drop = FALSE], 1, function(row) {
                             paste0("<br>", paste(condition_cols, ": ", row, collapse = ""))
                           })
                    )
      ))
    ) +
      geom_point(size = 5) +
      scale_color_manual(values = color_palette) +
      labs(
        title = "PCA Plot (Grouped by Combined Condition)",
        x = paste0("PC1 (", round(percentVar[1] * 100, 1), "%)"),
        y = paste0("PC2 (", round(percentVar[2] * 100, 1), "%)")
      ) +
      theme_minimal()
    
    
    return (ggplotly(p, tooltip = "text"))
    
  }, error = function(e) {
    showNotification(paste("Error in PCA Plot:", e$message), type = "error")
  })
})
```
