## Supplementary material for "ERSAtool: A User-Friendly R/Shiny Comprehensive Transcriptomic Analysis Interface Suitable for Education": pre_norm_box_server.R

```
## PRE NORMALIZED BOX & WHISKER PLOT ####

output$box_plot <- renderPlot({
  req(raw_counts(), metadata(), input$design_columns)
  
  tryCatch({
    raw_data <- as.data.frame(raw_counts())
    meta_data <- as.data.frame(metadata())
    
    # Create Combined_Condition from selected design columns
    condition_cols <- input$design_columns
    
    if (length(condition_cols) == 0) {
      stop("Please select at least one column for grouping in the design formula.")
    }
    
    meta_data$Combined_Condition <- apply(meta_data[, condition_cols, drop = FALSE], 1, paste, collapse = "_")
    
    # Ensure sample names match
    if (!all(colnames(raw_data) %in% rownames(meta_data))) {
      stop("Column names of raw counts and row names of metadata do not match!")
    }
    
    # Reshape raw count data
    df <- reshape2::melt(raw_data, variable.name = "Sample", value.name = "Raw_Counts")
    
    # Log2 transformation
    df$Log2_Transformed_Counts <- log2(df$Raw_Counts + 1)
    
    # Merge with metadata
    merged_df <- merge(df, meta_data, by.x = "Sample", by.y = "row.names", all.x = TRUE)
    
    merged_df$Condition <- merged_df$Combined_Condition
    
    unique_groups <- unique(merged_df$Condition)
    num_groups <- length(unique_groups)
    color_palette <- grDevices::colorRampPalette(RColorBrewer::brewer.pal(8, "Dark2"))(num_groups)
    
    ggplot(merged_df, aes(x = Sample, y = Log2_Transformed_Counts, fill = Condition)) +
      geom_boxplot(outlier.color = "red", outlier.shape = 16, outlier.size = 2) +
      scale_fill_manual(values = color_palette) +
      xlab("Samples") +
      ylab("log2(Raw_Counts + 1)") +  
      ggtitle("Log2 Transformed Counts Across Samples (Grouped by Combined Condition)") +
      theme_minimal() +
      theme(
        axis.text.x = element_text(angle = 45, hjust = 1),
        legend.position = "bottom"
      )
    
  }, error = function(e) {
    showNotification(paste("Error generating boxplot:", e$message), type = "error")
  })
})
```
