## Supplementary material for "ERSAtool: A User-Friendly R/Shiny Comprehensive Transcriptomic Analysis Interface Suitable for Education": vol_server.R

```
## ENHANCED VOLCANO PLOT ####

reactiveVolcanoData <- reactiveValues(plots = list(), selected_genes = NULL)

observe({
  req(input$design_columns)
  updateSelectInput(session, "contrast_column", choices = input$design_columns, selected = input$design_columns[1])
})

output$contrast_level1 <- renderUI({
  req(input$contrast_column, metadata())
  meta <- metadata()
  choices <- unique(meta[[input$contrast_column]])
  selectInput("level1", "Level 1 (Reference)", choices = choices)
})

output$contrast_level2 <- renderUI({
  req(input$contrast_column, metadata())
  meta <- metadata()
  choices <- unique(meta[[input$contrast_column]])
  selectInput("level2", "Level 2 (Test)", choices = choices)
})

observeEvent(input$generate_volcano, {
  req(dds_data(), metadata(), input$species, input$design_columns, input$contrast_column, input$level1, input$level2)
  
  showNotification("Running Enhanced Volcano Plot... Please wait.", type = "message", duration = NULL, id = "EV_msg")
  
  meta_data <- metadata()
  colnames(meta_data) <- make.names(colnames(meta_data))
  selected_cols <- make.names(input$design_columns)
  contrast_col <- make.names(input$contrast_column)
  cond1 <- input$level1
  cond2 <- input$level2
  
  if (cond1 == cond2) {
    showNotification("Contrast levels must be different.", type = "error")
    removeNotification("EV_msg")
    return()
  }
  
  dds <- dds_data()
  
  meta_data[selected_cols] <- lapply(meta_data[selected_cols], function(col) {
    if (is.character(col)) factor(col) else col
  })
  
  colData(dds) <- S4Vectors::DataFrame(meta_data)
  design(dds) <- as.formula(paste("~", paste(selected_cols, collapse = "+")))
  dds <- DESeq(dds)
  res <- results(dds, contrast = c(contrast_col, cond2, cond1), alpha = 0.05)
  
  # Validate contrast levels exist
  if (!all(c(cond1, cond2) %in% levels(colData(dds)[[contrast_col]]))) {
    showNotification("Selected levels not present in data.", type = "error")
    removeNotification("EV_msg")
    return()
  }
  
  comparison_label <- paste(cond2, "vs", cond1)
  
  res <- tryCatch({
    as.data.frame(res) %>%
      na.omit()
  }, error = function(e) {
    showNotification(paste("Error in DESeq results:", e$message), type = "error")
    removeNotification("EV_msg")
    return(NULL)
  })
  
  if (is.null(res) || nrow(res) == 0 || is.null(rownames(res))) {
    showNotification("No valid DEGs found.", type = "error")
    removeNotification("EV_msg")
    return()
  }
  
  # Clean rownames
  row_ids <- as.character(rownames(res))
  if (any(grepl("^ENS.*\\..+", row_ids))) {
    rownames(res) <- make.unique(gsub("\\..*", "", row_ids))
  } else {
    rownames(res) <- make.unique(row_ids)
  }
  
  # Map gene symbols
  selected_db <- get(input$species, envir = .GlobalEnv)
  is_ensg <- if (input$species == "org.Mm.eg.db") {
    any(grepl("^ENSMUSG", rownames(res)))
  } else {
    any(grepl("^ENSG", rownames(res)))
  }
  
  res$Symbol <- if (is_ensg) {
    mapIds(
      selected_db,
      keys = rownames(res),
      column = "SYMBOL",
      keytype = "ENSEMBL",
      multiVals = "first"
    )
  } else {
    rownames(res)
  }
  
  res$Symbol[is.na(res$Symbol)] <- rownames(res)
  res$Symbol <- make.unique(res$Symbol, sep = "_dup")
  
  # Remove duplicates
  res_df <- res[order(res$padj, decreasing = FALSE), ]
  res_df <- res_df[!duplicated(res_df$Symbol), ]
  reactiveVolcanoData$all_genes[[comparison_label]] <- res_df
  
  # Filter for significance
  significant <- res_df %>% dplyr::filter(padj < input$adjp_cutoff, abs(log2FoldChange) > input$logfc_cutoff)
  
  # Calculate number of genes tested
  num_genes_tested <- nrow(res_df)
  
  # Calculate number of significant up- and down-regulated genes
  num_upregulated <- sum(res_df$padj < input$adjp_cutoff & res_df$log2FoldChange > input$logfc_cutoff, na.rm = TRUE)
  num_downregulated <- sum(res_df$padj < input$adjp_cutoff & res_df$log2FoldChange < -input$logfc_cutoff, na.rm = TRUE)
  
  # Updated plot title with number of genes tested
  plot_title <- paste0(comparison_label, " (", num_genes_tested, " Genes Tested)")
  plot_subtitle <- paste0("Upregulated: ", num_upregulated, " | Downregulated: ", num_downregulated)
  
  # Identify top 10 upregulated and top 10 downregulated genes
  top_upregulated <- res_df %>%
    filter(log2FoldChange > 0) %>%
    arrange(padj, desc(log2FoldChange)) %>%
    head(10)
  
  top_downregulated <- res_df %>%
    filter(log2FoldChange < 0) %>%
    arrange(padj, log2FoldChange) %>%
    head(10)
  
  # Combine top labels
  top_labels <- unique(c(top_upregulated$Symbol, top_downregulated$Symbol))
  
  volcano_plot <- EnhancedVolcano(
    res_df,
    lab = ifelse(res_df$Symbol %in% top_labels, res_df$Symbol, ""),  # Show only top labels
    x = 'log2FoldChange',
    y = 'padj',
    pCutoff = input$adjp_cutoff,
    FCcutoff = input$logfc_cutoff,
    title = plot_title,
    subtitle = plot_subtitle,
    legendPosition = "right",
    drawConnectors = TRUE,  # Enable arrows
    widthConnectors = 1,  # Optional: adjust arrow width
    colConnectors = "grey30"  # Optional: arrow color
  )
  
  
  reactiveVolcanoData$plots <- list()
  reactiveVolcanoData$plots[[comparison_label]] <- volcano_plot
  reactiveVolcanoData$selected_genes[[comparison_label]] <- significant
  
  updateSelectInput(session, "comparison_selector", choices = names(reactiveVolcanoData$plots), selected = comparison_label)
  
  removeNotification("EV_msg")
})

output$volcano_plot <- renderPlot({
  req(reactiveVolcanoData$plots, input$comparison_selector)
  
  if (length(reactiveVolcanoData$plots) == 0) {
    plot.new()
  } else {
    reactiveVolcanoData$plots[[input$comparison_selector]]
  }
})
```
