## Supplementary material for "ERSAtool: A User-Friendly R/Shiny Comprehensive Transcriptomic Analysis Interface Suitable for Education": raw_counts_server.R

```
## RAW COUNTS ####

observeEvent(input$file_type, {
  raw_counts(NULL)
  output$data_preview <- renderDataTable(NULL)
})

observeEvent(input$raw_counts, {
  req(input$file_type == "raw")
  req(input$raw_counts)
  
  file_path <- input$raw_counts$datapath
  file_ext <- tools::file_ext(file_path)
  
  tryCatch({
    raw_data <- switch(
      file_ext,
      "gz" = read.table(gzfile(file_path), header = TRUE, sep = "\t", stringsAsFactors = FALSE),
      "csv" = read.csv(file_path, header = TRUE, stringsAsFactors = FALSE, check.names = FALSE),
      "txt" = read.table(file_path, header = TRUE, sep = "\t", stringsAsFactors = FALSE),
      "xlsx" = as.data.frame(read_excel(file_path)),
      stop("Unsupported file type. Please upload .csv, .txt, .gz, or .xlsx.")
    )
    
    if (!is.null(raw_data[[1]])) {
      rownames(raw_data) <- raw_data[[1]]
      raw_data <- raw_data[, -1]
    } else {
      stop("First column of the raw counts file appears to be missing or empty.")
    }
    
    raw_counts(raw_data)
    
  }, error = function(e) {
    output$data_preview <- renderText(paste("Error processing raw count matrix:", e$message))
  })
})

observeEvent(input$out_tab_files, {
  req(input$file_type == "out_tab")
  req(input$out_tab_files)
  req(input$selected_column)
  
  counts_list <- list()
  
  for (i in 1:nrow(input$out_tab_files)) {
    file_path <- input$out_tab_files$datapath[i]
    sample_name <- gsub(".out.tab", "", basename(input$out_tab_files$name[i]))
    
    data <- fread(file_path, header = FALSE, sep = "\t", fill = TRUE, skip = 4)
    
    if (ncol(data) >= 2) {
      
      colnames(data)[1] <- "GeneID"
      
      selected_col <- input$selected_column
      if(!(selected_col %in% colnames(data))) stop ("Selected column not found!")
      
      gene_counts <- data[, .(GeneID, Count = get(selected_col))]
      clean_sample_name <- gsub("ReadsPerGene.*", "", sample_name)
      clean_sample_name <- sub("[._-]+$", "", clean_sample_name) 
      setnames(gene_counts, "Count", clean_sample_name)
      
      counts_list[[sample_name]] <- gene_counts
    } else {
      warning(paste("Skipping file:", input$out_tab_files$name[i], "- Not enough columns!"))
    }
  }
  
  if (length(counts_list) > 0) {
    if (length(counts_list) == 1) {
      counts_matrix <- counts_list[[1]]
    } else {
      counts_matrix <- Reduce(function(x, y) merge(x, y, by = "GeneID", all = TRUE, sort = FALSE), counts_list)
    }
    
    numeric_part <- counts_matrix[, lapply(.SD, function(x) as.numeric(as.character(x))), .SDcols = -1]
    counts_matrix <- cbind(GeneID = counts_matrix$GeneID, numeric_part)
    
    counts_df <- as.data.frame(counts_matrix)
    rownames(counts_df) <- counts_df$GeneID
    counts_df <- counts_df[, -1]
    raw_counts(counts_df)
  }
})

output$raw_preview <- renderDataTable({
  req(raw_counts())
  preview_data <- head(raw_counts(), 5)
  
  if (!"GeneID" %in% colnames(preview_data)) {
    preview_data <- cbind(GeneID = rownames(preview_data), preview_data)
  }
  
  datatable(preview_data, options = list(dom = 't', autowidth = TRUE), rownames = FALSE)
})
```
