## Supplementary material for "ERSAtool: A User-Friendly R/Shiny Comprehensive Transcriptomic Analysis Interface Suitable for Education": gsea_report.R

```
## GSEA RESULTS FOR REPORT ####
gsea_results_report <- function(rv) {
  if (!is.null(rv$gsea_results_df) && nrow(rv$gsea_results_df) > 0) {
    return(rv$gsea_results_df)
  } else {
    return(NULL)
  }
}

## GSEA BP PLOT FOR REPORT ####
gsea_dot_report_bp <- function(rv, comparison_selector) {
  tryCatch({
    req(rv$gsea_object)
    
    bp_object <- filter(rv$gsea_object, ONTOLOGY == "BP")
    if (nrow(bp_object@result) == 0) {
      stop("No BP enrichment found.")
    }
    
    # Add .sign column if missing
    if (!".sign" %in% colnames(bp_object@result)) {
      bp_object@result$.sign <- ifelse(bp_object@result$NES >= 0, "Activated", "Suppressed")
    }
    
    dotplot(bp_object,
            showCategory = 10,
            split = ".sign",
            font.size = 5.5,
            title = paste("GSEA - Biological Process (BP) -", comparison_selector),
            label_format = 100
    ) +
      facet_grid(~.sign) +
      scale_y_discrete(labels = function(x) stringr::str_wrap(x, width = 40)) +
      theme(
        panel.spacing = unit(1, "cm"),
        axis.text.x = element_text(size = 18, angle = 45, hjust = 1),
        axis.text.y = element_text(size = 9),
        plot.title = element_text(size = 22, face = "bold")
      )
    
  }, error = function(e) {
    message("GSEA BP Plot Error: ", e$message)
    plot.new()
    text(0.5, 0.5, "No BP enrichment found.", cex = 1.2, col = "red")
    NULL
  })
}

## GSEA MF PLOT FOR REPORT ####
gsea_dot_report_mf <- function(rv, comparison_selector) {
  tryCatch({
    req(rv$gsea_object)
    
    mf_object <- filter(rv$gsea_object, ONTOLOGY == "MF")
    if (nrow(mf_object@result) == 0) {
      stop("No MF enrichment found.")
    }
    
    # Add .sign column if missing
    if (!".sign" %in% colnames(mf_object@result)) {
      mf_object@result$.sign <- ifelse(mf_object@result$NES >= 0, "Activated", "Suppressed")
    }
    
    dotplot(mf_object,
            showCategory = 10,
            split = ".sign",
            font.size = 5.5,
            title = paste("GSEA - Molecular Function (MF) -", comparison_selector),
            label_format = 100
    ) +
      facet_grid(~.sign) +
      scale_y_discrete(labels = function(x) stringr::str_wrap(x, width = 40)) +
      theme(
        panel.spacing = unit(1, "cm"),
        axis.text.x = element_text(size = 18, angle = 45, hjust = 1),
        axis.text.y = element_text(size = 9),
        plot.title = element_text(size = 22, face = "bold")
      )
    
  }, error = function(e) {
    message("GSEA MF Plot Error: ", e$message)
    plot.new()
    text(0.5, 0.5, "No MF enrichment found.", cex = 1.2, col = "red")
    NULL
  })
}
```
