## Supplementary material for "ERSAtool: A User-Friendly R/Shiny Comprehensive Transcriptomic Analysis Interface Suitable for Education": heatmap_report.R

```
#### HEATMAP PLOT (REPORT VERSION) ####

heatmap_report <- function(raw_data, meta_data, design_columns) {
  
  tryCatch({
    raw_data <- as.data.frame(raw_data)
    meta_data <- as.data.frame(meta_data)
    
    # Validate input design columns
    if (length(design_columns) == 0 || !all(design_columns %in% colnames(meta_data))) {
      stop("Please provide valid design column(s) for grouping.")
    }
    
    # Combine selected grouping columns
    meta_data$Combined_Condition <- apply(meta_data[, design_columns, drop = FALSE], 1, paste, collapse = "_")
    meta_data$Combined_Condition <- as.factor(meta_data$Combined_Condition)
    
    # Validate sample name consistency
    raw_counts_matrix <- round(as.matrix(raw_data))
    if (!all(colnames(raw_counts_matrix) %in% rownames(meta_data))) {
      stop("Column names of raw counts and row names of metadata do not match!")
    }
    
    # Create DESeq2 object
    dds <- DESeqDataSetFromMatrix(
      countData = raw_counts_matrix,
      colData = meta_data,
      design = ~ Combined_Condition
    )
    
    dds <- dds[rowSums(counts(dds)) > 10, ]
    rlog_data <- rlog(dds, blind = TRUE)
    
    # Sample distance matrix
    dist_matrix <- dist(t(assay(rlog_data)))
    mat <- as.matrix(dist_matrix)
    rownames(mat) <- colnames(mat) <- colnames(raw_counts_matrix)
    
    # Create top annotation using Combined_Condition
    annotation_col <- data.frame(Condition = meta_data$Combined_Condition)
    rownames(annotation_col) <- rownames(meta_data)
    
    ComplexHeatmap::Heatmap(
      mat,
      name = "Distance",
      col = colorRampPalette(rev(brewer.pal(9, "Reds")))(255),
      column_title = "Sample Distance Heatmap",
      cluster_rows = TRUE,
      cluster_columns = TRUE,
      top_annotation = ComplexHeatmap::HeatmapAnnotation(df = annotation_col)
    )
    
  }, error = function(e) {
    stop("Error generating heatmap: ", e$message)
  })
}
```
