## Supplementary material for "ERSAtool: A User-Friendly R/Shiny Comprehensive Transcriptomic Analysis Interface Suitable for Education": pca_report.R

```
#### PCA PLOT (REPORT VERSION) ####

pca_report <- function(raw_data, meta_data, design_columns) {
  
  tryCatch({
    raw_data <- as.data.frame(raw_data)
    meta_data <- as.data.frame(meta_data)
    
    # Validate design columns
    if (length(design_columns) == 0 || !all(design_columns %in% colnames(meta_data))) {
      stop("Please provide valid design column(s) for PCA grouping.")
    }
    
    # Create Combined_Condition
    meta_data$Combined_Condition <- apply(meta_data[, design_columns, drop = FALSE], 1, paste, collapse = "_")
    meta_data$Combined_Condition <- as.factor(meta_data$Combined_Condition)
    
    # Check sample name match
    if (!all(colnames(raw_data) %in% rownames(meta_data))) {
      stop("Column names of raw counts and row names of metadata do not match!")
    }
    
    # Create DESeq2 object
    dds <- DESeqDataSetFromMatrix(
      countData = round(as.matrix(raw_data)),
      colData = meta_data,
      design = ~ Combined_Condition
    )
    
    dds <- dds[rowSums(counts(dds)) > 10, ]
    dds <- estimateSizeFactors(dds)
    rlog_data <- rlog(dds, blind = TRUE)
    
    # PCA
    pc <- prcomp(t(assay(rlog_data)))
    pc_data <- as.data.frame(pc$x[, 1:2])
    colnames(pc_data) <- c("PC1", "PC2")
    pc_data$Sample <- rownames(pc_data)
    
    # Merge PCA + metadata
    merged_df <- merge(pc_data, meta_data, by.x = "Sample", by.y = "row.names", all.x = TRUE)
    merged_df$Condition <- merged_df$Combined_Condition
    
    unique_groups <- unique(merged_df$Condition)
    num_groups <- length(unique_groups)
    color_palette <- grDevices::colorRampPalette(RColorBrewer::brewer.pal(8, "Dark2"))(num_groups)
    
    ggplot(merged_df, aes(x = PC1, y = PC2, color = Condition)) +
      geom_point(size = 5) +
      scale_color_manual(values = color_palette) +
      labs(title = "PCA Plot (Grouped by Combined Condition)", x = "PC1", y = "PC2") +
      theme_minimal(base_size = 14) +
      theme(
        plot.title = element_text(size = 18, face = "bold", hjust = 0.5),
        legend.title = element_text(size = 13),
        legend.text = element_text(size = 12)
      )
    
  }, error = function(e) {
    stop("Error generating PCA plot: ", e$message)
  })
}
```
