## Supplementary material for "ERSAtool: A User-Friendly R/Shiny Comprehensive Transcriptomic Analysis Interface Suitable for Education": pre_norm_box_report.R

```
#### PRE-NORMALIZED BOX PLOT (REPORT VERSION) ####

pre_norm_box_report <- function(raw_data, meta_data, design_columns) {
  
  tryCatch({
    raw_data <- as.data.frame(raw_data)
    meta_data <- as.data.frame(meta_data)
    
    if (length(design_columns) == 0 || !all(design_columns %in% colnames(meta_data))) {
      stop("Please provide valid design column(s) for grouping.")
    }
    
    # Create Combined Condition
    meta_data$Combined_Condition <- apply(meta_data[, design_columns, drop = FALSE], 1, paste, collapse = "_")
    meta_data$Sample_Label <- meta_data$Combined_Condition  # Default label for x-axis
    
    # Match sample names
    if (!all(colnames(raw_data) %in% rownames(meta_data))) {
      stop("Column names of raw counts and row names of metadata do not match!")
    }
    
    # Reshape and transform
    df <- reshape2::melt(raw_data, variable.name = "Sample", value.name = "Raw_Counts")
    df$Log2_Transformed_Counts <- log2(df$Raw_Counts + 1)
    
    merged_df <- merge(df, meta_data, by.x = "Sample", by.y = "row.names", all.x = TRUE)
    merged_df$Condition <- merged_df$Combined_Condition
    merged_df$Label <- merged_df$Combined_Condition  # Used for x-axis
    
    unique_groups <- unique(merged_df$Condition)
    num_groups <- length(unique_groups)
    color_palette <- grDevices::colorRampPalette(RColorBrewer::brewer.pal(8, "Dark2"))(num_groups)
    
    ggplot(merged_df, aes(x = Sample, y = Log2_Transformed_Counts, fill = Condition)) +
      geom_boxplot(outlier.color = "red", outlier.shape = 16, outlier.size = 2) +
      scale_fill_manual(values = color_palette) +
      guides(fill = guide_legend(override.aes = list(shape = 22, size = 5))) +
      xlab("Samples") +
      ylab("log2(Raw_Counts + 1)") +
      ggtitle("Box-and-Whisker Plot\nLog2 Transformed Counts by Group") +
      theme_minimal(base_size = 14) +
      theme(
        plot.title = element_text(size = 20, face = "bold", hjust = 0.5),
        axis.text.x = element_text(angle = 45, hjust = 1, size = 11),
        axis.text.y = element_text(size = 13),
        axis.title = element_text(size = 14),
        legend.position = "bottom"
      )
    
  }, error = function(e) {
    showNotification(paste("Error generating boxplot:", e$message), type = "error")
    plot.new()
    text(0.5, 0.5, paste("Error:", e$message), cex = 1.2)
  })
}
```
