## Supplementary material for "ERSAtool: A User-Friendly R/Shiny Comprehensive Transcriptomic Analysis Interface Suitable for Education": render_report.R

```
# 🧾 Report Plot Sources
source("server/report/pre_norm_box_report.R", local = TRUE)
source("server/report/norm_box_report.R", local = TRUE)
source("server/report/pca_report.R", local = TRUE)
source("server/report/heatmap_report.R", local = TRUE)
source("server/report/volcano_report.R", local = TRUE)
source("server/report/gsea_report.R", local = TRUE)


render_report <- function(tempReport, file, input, metadata, raw_counts, reactiveValues) {
  
  if (input$first_name == "" || input$last_name == "" || input$uin == "") {
    showNotification("Please fill in First Name, Last Name, and UIN before downloading the report.", type = "error")
    removeNotification("html_msg")
    return(NULL)
  }
  
  meta_data <- metadata()
  raw_data <- raw_counts()
  
  tryCatch({
    rmarkdown::render(
      input = tempReport,
      output_file = file,
      params = list(
        first_name = input$first_name,
        last_name = input$last_name,
        uin = input$uin,
        report_time = format(Sys.time(), "%m/%d/%y %I:%M %p"),
        report_title = input$report_title,
        
        # Text sections
        objective = input$objective_input,
        findings = input$findings_input,
        abstract = input$abstract_input,
        conclusion_input = input$conclusion_input,
        
        # Data
        metadata = if (is.null(meta_data)) NULL else as.data.frame(meta_data),
        raw_counts = if (is.null(raw_data)) NULL else as.data.frame(raw_data),
        
        # Parameters
        logfc_cutoff = input$logfc_cutoff,
        adjp_cutoff = input$adjp_cutoff,
        go_term_count = input$go_term_count,
        
        # Plots and Interpretation
        box_plot = pre_norm_box_report(raw_data, meta_data, make.names(input$design_columns)),
        boxplot_text = input$boxplot_text,
        
        box_plot_norm = norm_box_report(raw_data, meta_data, make.names(input$design_columns)),
        boxplot_text_norm = input$boxplot_text_norm,
        
        pca_plot = pca_report(raw_data, meta_data, make.names(input$design_columns)),
        pcaplot_text = input$pcaplot_text,
        
        heatmap_plot = heatmap_report(raw_data, meta_data, make.names(input$design_columns)),
        heatmapplot_text = input$heatmapplot_text,
        
        volcano_plot = volcano_report(raw_data, meta_data, input$contrast_column, input$level1, input$level2, input$logfc_cutoff, input$adjp_cutoff, input$species, make.names(input$design_columns)),
        volcanoplot_text = input$volcanoplot_text,
        
        # GO (you said to skip — you can plug in later if added)
        go_bp_up = reactiveValues$go_bp_up,
        go_bp_down = reactiveValues$go_bp_down,
        bpplot_text = input$bpplot_text,
        
        go_mf_up = reactiveValues$go_mf_up,
        go_mf_down = reactiveValues$go_mf_down,
        mfplot_text = input$mfplot_text,
        
        # GSEA
        gsea_results = gsea_results_report(reactiveValues),
        gsea_plot_bp = gsea_dot_report_bp(reactiveValues, input$comparison_selector),
        gsea_plot_mf = gsea_dot_report_mf(reactiveValues, input$comparison_selector),
        gseaplot_text = input$gseaplot_text
      ),
      envir = new.env(parent = globalenv())
    )
    removeNotification("html_msg")
    
  }, error = function(e) {
    print(paste("Render Error:", e$message))
    removeNotification("html_msg")
  })
}
```
