## Supplementary material for "ERSAtool: A User-Friendly R/Shiny Comprehensive Transcriptomic Analysis Interface Suitable for Education": volcano_report.R

```
volcano_report <- function(raw_data, meta_data, contrast_col, level1, level2, logfc_cutoff, adjp_cutoff, species, design_cols) {
  message(">> Starting volcano_report()")
  
  tryCatch({
    colnames(meta_data) <- make.names(colnames(meta_data))
    contrast_col <- make.names(contrast_col)
    design_cols <- make.names(design_cols)
    
    if (!all(colnames(raw_data) %in% rownames(meta_data))) {
      stop("Raw count column names must match metadata rownames.")
    }
    
    meta_data <- meta_data[colnames(raw_data), , drop = FALSE]
    
    meta_data[design_cols] <- lapply(meta_data[design_cols], function(col) {
      if (is.character(col)) factor(col) else col
    })
    
    dds <- DESeqDataSetFromMatrix(
      countData = round(as.matrix(raw_data)),
      colData = S4Vectors::DataFrame(meta_data),
      design = as.formula(paste("~", paste(design_cols, collapse = "+")))
    )
    
    dds <- DESeq(dds)
    
    if (!all(c(level1, level2) %in% levels(colData(dds)[[contrast_col]]))) {
      stop("Selected contrast levels not present in the metadata.")
    }
    
    res <- results(dds, contrast = c(contrast_col, level2, level1), alpha = adjp_cutoff)
    res <- as.data.frame(res) %>% na.omit()
    
    if (nrow(res) == 0) stop("No DEGs found.")
    
    row_ids <- rownames(res)
    if (any(grepl("^ENS.*\\..+", row_ids))) {
      rownames(res) <- make.unique(gsub("\\..*", "", row_ids))
    } else {
      rownames(res) <- make.unique(row_ids)
    }
    
    selected_db <- if (species == "org.Mm.eg.db") org.Mm.eg.db else org.Hs.eg.db
    is_ensg <- if (species == "org.Mm.eg.db") {
      any(grepl("^ENSMUSG", rownames(res)))
    } else {
      any(grepl("^ENSG", rownames(res)))
    }
    
    res$Symbol <- if (is_ensg) {
      mapIds(
        selected_db,
        keys = rownames(res),
        column = "SYMBOL",
        keytype = "ENSEMBL",
        multiVals = "first"
      )
    } else {
      rownames(res)
    }
    
    res$Symbol[is.na(res$Symbol)] <- rownames(res)
    res$Symbol <- make.unique(res$Symbol, sep = "_dup")
    
    res_df <- res[order(res$padj), ]
    res_df <- res_df[!duplicated(res_df$Symbol), ]
    
    significant <- res_df %>%
      dplyr::filter(padj < adjp_cutoff, abs(log2FoldChange) > logfc_cutoff)
    
    num_genes_tested <- nrow(res_df)
    num_upregulated <- sum(res_df$padj < adjp_cutoff & res_df$log2FoldChange > logfc_cutoff, na.rm = TRUE)
    num_downregulated <- sum(res_df$padj < adjp_cutoff & res_df$log2FoldChange < -logfc_cutoff, na.rm = TRUE)
    
    top_up <- res_df %>%
      filter(log2FoldChange > 0) %>%
      arrange(padj, desc(log2FoldChange)) %>%
      head(10)
    
    top_down <- res_df %>%
      filter(log2FoldChange < 0) %>%
      arrange(padj, log2FoldChange) %>%
      head(10)
    
    top_labels <- unique(c(top_up$Symbol, top_down$Symbol))
    
    plot_title <- paste0(level2, " vs ", level1, " (", num_genes_tested, " Genes Tested)")
    plot_subtitle <- paste0("Upregulated: ", num_upregulated, " | Downregulated: ", num_downregulated)
    
    EnhancedVolcano(
      res_df,
      lab = ifelse(res_df$Symbol %in% top_labels, res_df$Symbol, ""),
      x = "log2FoldChange",
      y = "padj",
      pCutoff = adjp_cutoff,
      FCcutoff = logfc_cutoff,
      title = plot_title,
      subtitle = plot_subtitle,
      legendPosition = "right",
      drawConnectors = TRUE,
      widthConnectors = 1,
      colConnectors = "grey30"
    )
    
  }, error = function(e) {
    stop("Error generating Enhanced Volcano Plot: ", e$message)
  })
}
```
