## Supplementary material for "ERSAtool: A User-Friendly R/Shiny Comprehensive Transcriptomic Analysis Interface Suitable for Education": write_report.R

````
write_report <- function(tempReport, input){
  writeLines(
    c(
      "---",
      paste0("title: \"", input$report_title, "\""),
      "sub_title: \"Suzuki Lab RNA Sequencing Report\"",
      "output: ",
      "  html_document:",
      "    toc_float: true",
      "    toc: true",
      "    number_sections: true",
      "    css: custom_styles.css",
      "params:",
      "  report_title: NULL",
      "  first_name: NULL",
      "  last_name: NULL",
      "  uin: NULL",
      "  objective: NULL",
      "  findings: NULL",
      "  abstract: NULL",
      "  metadata: NULL",
      "  raw_counts: NULL",
      "  pca_plot: NULL",
      "  pcaplot_text: NULL",
      "  heatmap_plot: NULL",
      "  heatmapplot_text: NULL",
      "  box_plot: NULL",
      "  box_plot_norm: NULL",
      "  boxplot_text: NULL",
      "  boxplot_text_norm: NULL",
      "  volcano_plot: NULL",
      "  volcanoplot_text: NULL",
      "  go_term_count: NULL",
      "  go_bp_up: NULL",
      "  go_bp_down: NULL",
      "  bpplot_text: NULL",
      "  go_mf_up: NULL",
      "  go_mf_down: NULL",
      "  mfplot_text: NULL",
      "  logfc_cutoff: NULL",
      "  adjp_cutoff: NULL",
      "  gsea_results: NULL",
      "  gsea_plot_bp: NULL",
      "  gsea_plot_mf: NULL",
      "  gseaplot_text: NULL",
      "  conclusion_input: NULL",
      "  report_time: NULL",
      "---",
      "",
      "# Student Information",
      "```{r, echo=FALSE}",
      "cat(paste0('Name: ', params$first_name, ' ', params$last_name))",
      "cat(paste0('UIN: ', params$uin))",
      "cat('This report was generated on:', params$report_time)",
      "```",
      "",
      "# Objective",
      "```{r, echo=FALSE}",
      "cat(ifelse(is.null(params$objective) || params$objective == \"\", \"No Objective Provided\", params$objective))",
      "```",
      "",
      "# Findings",
      "```{r, echo=FALSE}",
      "cat(ifelse(is.null(params$findings) || params$findings == \"\", \"No Findings Provided\", params$findings))",
      "```",
      "",
      "# Abstract",
      "```{r, echo=FALSE}",
      "cat(ifelse(is.null(params$abstract) || params$abstract == \"\", \"No Abstract Provided\", params$abstract))",
      "```",
      "",
      "# Metadata",
      "```{r, echo=FALSE}",
      "knitr::kable(params$metadata, format = 'html', caption = 'Sample Metadata Table') %>%kableExtra::kable_styling('striped', full_width = FALSE)",
      "```",
      "",
      "# Box-and-Whisker Plot",
      "```{r, echo = FALSE, fig.width=7, fig.height=5}",
      "tryCatch({",
      "  if (!is.null(params$box_plot)) { params$box_plot } else { cat('Box-and-Whisker plot unavailable') }",
      "}, error = function(e) {",
      "  cat('Error in Box-and-Whisker Plot:', e$message)",
      "})",
      "```",
      "",
      "## Box-and-Whisker Interpretation",
      "```{r, echo = FALSE}",
      "cat(ifelse(is.null(params$boxplot_text) || params$boxplot_text == \"\", \"No Box-and-Whisker Interpretation Provided\", params$boxplot_text))",
      "```",
      "",
      "# Normalized Box-and-Whisker Plot",
      "```{r, echo = FALSE, fig.width=7, fig.height=5}",
      "tryCatch({",
      "  if (!is.null(params$box_plot_norm)) { params$box_plot_norm } else { cat('Normalized Box-and-Whisker plot unavailable') }",
      "}, error = function(e) {",
      "  cat('Error in Normalized Box-and-Whisker Plot:', e$message)",
      "})",
      "```",
      "",
      "## Normalized Box-and-Whisker Interpretation",
      "```{r, echo = FALSE}",
      "cat(ifelse(is.null(params$boxplot_text_norm) || params$boxplot_text_norm == \"\", \"No Normalized Box-and-Whisker Interpretation Provided\", params$boxplot_text_norm))",
      "```",
      "",
      "# PCA Plot",
      "```{r, echo=FALSE, fig.width=7, fig.height=5}",
      "tryCatch({",
      "  if (!is.null(params$pca_plot)) { params$pca_plot } else { cat('PCA plot unavailable') }",
      "}, error = function(e) {",
      "  cat('Error in PCA plot:', e$message)",
      "})",
      "```",
      "",
      "## PCA Interpretation",
      "```{r, echo = FALSE}",
      "cat(ifelse(is.null(params$pcaplot_text) || params$pcaplot_text == \"\", \"No PCA Interpretation Provided\", params$pcaplot_text))",
      "```",
      "",
      "# Heatmap Plot",
      "```{r, echo = FALSE, fig.width=7, fig.height=5}",
      "tryCatch({",
      "  if (!is.null(params$heatmap_plot)) { params$heatmap_plot } else { cat('Heatmap plot unavailable') }",
      "}, error = function(e) {",
      "  cat('Error in Heatmap plot:', e$message)",
      "})",
      "```",
      "",
      "## Heatmap Interpretation",
      "```{r, echo = FALSE}",
      "cat(ifelse(is.null(params$heatmapplot_text) || params$heatmapplot_text == \"\", \"No Heatmap Interpretation Provided\", params$heatmapplot_text))",
      "```",
      "",
      "# Enhanced Volcanic Plot",
      "```{r, echo=FALSE, fig.width = 10, fig.height = 5}",
      "tryCatch({",
      "  if (!is.null(params$volcano_plot)) { params$volcano_plot } else { cat('Volcano plot unavailable') }",
      "}, error = function(e) {",
      "  cat('Error in Volcano plot:', e$message)",
      "})",
      "```",
      "",
      "## Volcanic Plot Interpretation",
      "```{r, echo = FALSE}",
      "cat(ifelse(is.null(params$volcanoplot_text) || params$volcanoplot_text == \"\", \"No Volcano Interpretation Provided\", params$volcanoplot_text))",
      "```",
      "",
      "# Gene Ontology Analysis",
      "## Biological Process",
      "```{r, echo=FALSE, fig.height=10, fig.width=10}",
      "tryCatch({",
      "  if (!is.null(params$go_bp_up) && nrow(params$go_bp_up@result) > 0) {",
      "    dotplot(params$go_bp_up, showCategory = params$go_term_count, ",
      "            title = paste('Top', params$go_term_count, 'BP - Upregulated Genes')) +",
      "      theme_minimal() +",
      "      theme(",
      "        axis.text.x = element_text(size = 18, angle = 45, hjust = 1),",
      "        axis.text.y = element_text(size = 18),",
      "        plot.title = element_text(size = 22, face = 'bold')",
      "      )",
      "  } else {",
      "    cat('No BP enrichment found for upregulated genes.')",
      "  }",
      "}, error = function(e) {",
      "  cat('Error in BP Upregulated plot:', e$message)",
      "})",
      "```",
      "",
      "```{r, echo=FALSE, fig.height=10, fig.width=10}",
      "tryCatch({",
      "  if (!is.null(params$go_bp_down) && nrow(params$go_bp_down@result) > 0) {",
      "    dotplot(params$go_bp_down, showCategory = params$go_term_count, ",
      "            title = paste('Top', params$go_term_count, 'BP - Downregulated Genes')) +",
      "      theme_minimal() +",
      "      theme(",
      "        axis.text.x = element_text(size = 18, angle = 45, hjust = 1),",
      "        axis.text.y = element_text(size = 18),",
      "        plot.title = element_text(size = 22, face = 'bold')",
      "      )",
      "  } else {",
      "    cat('No BP enrichment found for downregulated genes.')",
      "  }",
      "}, error = function(e) {",
      "  cat('Error in BP Downregulated plot:', e$message)",
      "})",
      "```",
      "### Biological Process Plot Interpretation",
      "```{r, echo = FALSE}",
      "cat(ifelse(is.null(params$bpplot_text) || params$bpplot_text == \"\", \"No BP Plot Interpretation Provided\", params$bpplot_text))",
      "```",
      "",
      "## Molecular Function",
      "```{r, echo=FALSE, fig.height=10, fig.width=10}",
      "tryCatch({",
      "  if (!is.null(params$go_mf_up) && nrow(params$go_mf_up@result) > 0) {",
      "    dotplot(params$go_mf_up, showCategory = params$go_term_count, ",
      "            title = paste('Top', params$go_term_count, 'MF - Upregulated Genes')) +",
      "      theme_minimal() +",
      "      theme(",
      "        axis.text.x = element_text(size = 18, angle = 45, hjust = 1),",
      "        axis.text.y = element_text(size = 18),",
      "        plot.title = element_text(size = 22, face = 'bold')",
      "      )",
      "  } else {",
      "    cat('No MF enrichment found for upregulated genes.')",
      "  }",
      "}, error = function(e) {",
      "  cat('Error in MF Upregulated plot:', e$message)",
      "})",
      "```",
      "",
      "```{r, echo=FALSE, fig.height=10, fig.width=10}",
      "tryCatch({",
      "  if (!is.null(params$go_mf_down) && nrow(params$go_mf_down@result) > 0) {",
      "    dotplot(params$go_mf_down, showCategory = params$go_term_count, ",
      "            title = paste('Top', params$go_term_count, 'MF - Downregulated Genes')) +",
      "      theme_minimal() +",
      "      theme(",
      "        axis.text.x = element_text(size = 18, angle = 45, hjust = 1),",
      "        axis.text.y = element_text(size = 18),",
      "        plot.title = element_text(size = 22, face = 'bold')",
      "      )",
      "  } else {",
      "    cat('No MF enrichment found for downregulated genes.')",
      "  }",
      "}, error = function(e) {",
      "  cat('Error in MF Downregulated plot:', e$message)",
      "})",
      "```",
      "",
      "### Molecular Function Plot Interpretation",
      "```{r, echo = FALSE}",
      "cat(ifelse(is.null(params$mfplot_text) || params$mfplot_text == \"\", \"No MF Plot Interpretation Provided\", params$mfplot_text))",
      "```",
      "",
      "# Gene Set Enrichment Analysis (GSEA)",
      "",
      "## GSEA Dot Plot - Biological Process (BP)",
      "```{r, echo=FALSE, fig.width = 10, fig.height = 10}",
      "tryCatch({",
      "  if (!is.null(params$gsea_plot_bp)) { params$gsea_plot_bp } else { cat('GSEA BP plot unavailable: No BP enriched terms.') }",
      "}, error = function(e) {",
      "  cat('Error in GSEA BP plot:', e$message)",
      "})",
      "```",
      "",
      "## GSEA BP Plot Interpretation",
      "```{r, echo = FALSE}",
      "cat(ifelse(is.null(params$gseaplot_text_bp) || params$gseaplot_text_bp == \"\", \"No GSEA BP Plot Interpretation Provided\", params$gseaplot_text_bp))",
      "```",
      "",
      "## GSEA Dot Plot - Molecular Function (MF)",
      "```{r, echo=FALSE, fig.width = 10, fig.height = 10}",
      "tryCatch({",
      "  if (!is.null(params$gsea_plot_mf)) { params$gsea_plot_mf } else { cat('GSEA MF plot unavailable: No MF enriched terms.') }",
      "}, error = function(e) {",
      "  cat('Error in GSEA MF plot:', e$message)",
      "})",
      "```",
      "",
      "## GSEA MF Plot Interpretation",
      "```{r, echo = FALSE}",
      "cat(ifelse(is.null(params$gseaplot_text_mf) || params$gseaplot_text_mf == \"\", \"No GSEA MF Plot Interpretation Provided\", params$gseaplot_text_mf))",
      "```",
      "",
      "# Conclusion",
      "```{r, echo=FALSE}",
      "cat(ifelse(is.null(params$conclusion_input) || params$conclusion_input == \"\", \"No Conclusion Provided\", params$conclusion_input))",
      "```",
      ""
    ),
    tempReport
  )
  
  file.copy("custom_styles.css", dirname(tempReport))
}
````
