## Supplementary material for "ERSAtool: A User-Friendly R/Shiny Comprehensive Transcriptomic Analysis Interface Suitable for Education": report_server.R

```
# Load helper functions
source("server/Report/write_report.R")
source("server/Report/render_report.R")

output$save_static <- downloadHandler(
  filename = function() {
    req(input$last_name)
    date_str <- format(Sys.Date(), "%m_%d_%y")
    paste0(input$last_name, "_", date_str, ".html")
  },
  content = function(file) {
    tempReport <- tempfile(fileext = ".Rmd")
    showNotification("Generating HTML Report... Please wait.", type = "message", duration = NULL, id = "html_msg")
    
    # Write the Rmd template to tempReport
    write_report(tempReport, input)
    
    # Copy custom CSS (if exists)
    if (file.exists("custom_styles.css")) {
      file.copy("custom_styles.css", dirname(tempReport), overwrite = TRUE)
    }
    
    # Render the report
    render_report(tempReport, file, input, metadata, raw_counts, reactiveValues)
  }
)
```
