## Supplementary material for "ERSAtool: A User-Friendly R/Shiny Comprehensive Transcriptomic Analysis Interface Suitable for Education": boxplots_ui.R

```
# 📌 BOX PLOTS ----

tabItem(tabName = "boxplots",
        fluidRow(
          
          box(title = "Pre-Normalized Box Plot", width = 6, solidHeader = TRUE, status = "info",
              plotOutput("box_plot", height = "500px") %>% withSpinner(color = "#17a2b8"), 
              selectInput("pre_norm_plot_format", "Select File Format:",
                          choices = c("PDF" = "pdf", "PNG" = "png", "JPEG" = "jpeg", "TIFF" = "tiff"),
                          selected = "png", width = "50%"),
              downloadButton("download_boxplot", "Download Box Plot", class = "btn-info btn-sm"),
              tags$hr(),
              
              actionButton("toggle_boxplot_code", "Show/Hide Boxplot Code", class = "btn-secondary btn-sm"),
              conditionalPanel(
                condition = "input.toggle_boxplot_code % 2 == 1",
                pre(tags$code(uiOutput("boxplot_code")))
              ),
              
              tags$br(),
              textAreaInput("boxplot_text", "Interpretation:", rows = 3, width = "100%")
          ),
          
          box(title = "Normalized Box Plot", width = 6, solidHeader = TRUE, status = "primary",
              plotOutput("box_plot_norm", height = "500px") %>% withSpinner(color = "#007bff"), 
              selectInput("norm_box_plot_format", "Select File Format:",
                          choices = c("PDF" = "pdf", "PNG" = "png", "JPEG" = "jpeg", "TIFF" = "tiff"),
                          selected = "png", width = "50%"),
              downloadButton("download_boxplot_norm", "Download Normalized Box Plot", class = "btn-primary btn-sm"),
              tags$hr(),
              
              actionButton("toggle_boxplot_code_norm", "Show/Hide Boxplot Code", class = "btn-secondary btn-sm"),
              conditionalPanel(
                condition = "input.toggle_boxplot_code_norm % 2 == 1",
                pre(tags$code(uiOutput("boxplot_code_norm"))) 
              ),
              
              tags$br(),
              textAreaInput("boxplot_text_norm", "Interpretation:", rows = 3, width = "100%")
          )
        )
)
```
