## Supplementary material for "ERSAtool: A User-Friendly R/Shiny Comprehensive Transcriptomic Analysis Interface Suitable for Education": dashboard.R

```
student_info_tab <- source("ui/student_info_ui.R", local = TRUE)$value
text_inputs_tab <- source("ui/text_inputs_ui.R", local = TRUE)$value
metadata_tab <- source("ui/metadata_ui.R", local = TRUE)$value
raw_counts_tab <- source("ui/raw_counts_ui.R", local = TRUE)$value
boxplots_tab <- source("ui/boxplots_ui.R", local = TRUE)$value
pca_heatmap_tab <- source("ui/pca_heatmap_ui.R", local = TRUE)$value
vol_deg_tab <- source("ui/vol_deg_ui.R", local = TRUE)$value
go_tab <- source("ui/go_ui.R", local = TRUE)$value
gsea_tab <- source("ui/gsea_ui.R", local = TRUE)$value
report_tab <- source("ui/report_ui.R", local = TRUE)$value

dashboardPage(
  
  # HEADER ----
  dashboardHeader(title = tagList(
    title = div(
      style = "width: 100%; text-align: center;",
      tags$img(
        src = "ERSA.png",
        height = "82px",
        style = "image-rendering: crisp-edges;"
      )
    )
  )),
  
  # SIDEBAR ----
  dashboardSidebar(
    sidebarMenu(
      menuItem("Student Information", tabName = "student_info", icon = icon("user-graduate")),
      menuItem("Study Information", tabName = "text_inputs", icon = icon("edit")),
      menuItem("Metadata", tabName = "metadata", icon = icon("database")),
      menuItem("Raw Counts", tabName = "raw_counts", icon = icon("table")),
      menuItem("Box Plots", tabName = "boxplots", icon = icon("chart-bar")),
      menuItem("PCA & Heatmap", tabName = "pca_heatmap", icon = icon("th")),
      menuItem("DEG Analysis", tabName = "deg", icon = icon("flask")),
      menuItem("GO Analysis", tabName = "go_analysis", icon = icon("dna")),
      menuItem("GSEA", tabName = "gsea", icon = icon("bar-chart")),
      menuItem("Download Report", tabName = "report", icon = icon("file-download"))
    )
  ),
  
  # BODY ----
  dashboardBody(
    
    tags$head(
      tags$style(HTML("
        #selected_column .radio label {
          font-weight: normal !important;
        }
        ul.navbar-nav.ml-auto.navbar-right {
          display: none !important;
        }
        /* Or hide individual elements */
        #help_switch, label[for='help_switch'] {
          display: none !important;
        }
        #theme_switch, label[for='theme_switch'] {
          display: none !important;
        }
        #controlbar-toggle {
          display: none !important;
        }
      "))
    ),
    
    tabItems(
      student_info_tab,
      text_inputs_tab,
      metadata_tab,
      raw_counts_tab,
      boxplots_tab,
      pca_heatmap_tab,
      vol_deg_tab,
      go_tab,
      gsea_tab,
      report_tab
    )
  )
)
```
