## Supplementary material for "ERSAtool: A User-Friendly R/Shiny Comprehensive Transcriptomic Analysis Interface Suitable for Education": go_ui.R

```
# 📌 GO ANALYSIS ----

tabItem(tabName = "go_analysis",
        fluidRow(
          
          box(title = "Biological Process (BP)", width = 12, solidHeader = TRUE, status = "primary",
              numericInput("go_term_count", label = "Number of TOP GO Terms to Display:", value = 10, min = 1, step = 1, width = "300px"),
              actionButton("go_analysis", "Perform GO Analysis", class = "btn-primary btn-sm"),
              plotOutput("bp_combined_plot", height = "1100px") %>% withSpinner(color = "#007bff"),
              selectInput("plot_format_bp", "Select File Format:",
                          choices = c("PDF" = "pdf", "PNG" = "png", "JPEG" = "jpeg", "TIFF" = "tiff"),
                          selected = "png", width = "50%"),
              downloadButton("download_bp_combined_plot", "Download BP Plot", class = "btn-primary btn-sm"),
              tags$hr(),
              
              actionButton("toggle_bp_code", "Show/Hide BP Code", class = "btn-secondary btn-sm"),
              conditionalPanel(
                condition = "input.toggle_bp_code % 2 == 1",
                pre(tags$code(uiOutput("bp_code")))
              ),
              
              tags$br(),
              textAreaInput("bpplot_text", "Biological Process Interpretation:", rows = 3, width = "100%")
          )
        ),
        
        fluidRow(
          
          box(title = "Molecular Function (MF)", width = 12, solidHeader = TRUE, status = "secondary",
              plotOutput("mf_combined_plot", height = "1100px") %>% withSpinner(color = "#6c757d"),
              selectInput("plot_format_mf", "Select File Format:",
                          choices = c("PDF" = "pdf", "PNG" = "png", "JPEG" = "jpeg", "TIFF" = "tiff"),
                          selected = "png", width = "50%"),
              downloadButton("download_mf_combined_plot", "Download MF Plot", class = "btn-secondary btn-sm"),
              tags$hr(),
              
              actionButton("toggle_mf_code", "Show/Hide MF Code", class = "btn-secondary btn-sm"),
              conditionalPanel(
                condition = "input.toggle_mf_code % 2 == 1",
                pre(tags$code(uiOutput("mf_code")))  
              ),
              
              tags$br(),
              textAreaInput("mfplot_text", "Molecular Function Interpretation:", rows = 3, width = "100%")
          )
        )
)
```
