## Supplementary material for "ERSAtool: A User-Friendly R/Shiny Comprehensive Transcriptomic Analysis Interface Suitable for Education": gsea_ui.R

```
# 📌 GSEA ----

tabItem(tabName = "gsea",
        
        # Shared GSEA Results Table
        fluidRow(
          box(title = "GSEA Results", width = 12, solidHeader = TRUE, status = "success",
              actionButton("gsea_analysis", "Run GSEA", class = "btn-success btn-sm"),
              div(style = "overflow-x: auto;", 
                  dataTableOutput("gsea_results") %>% withSpinner(color = "#28a745")
              ),
              tags$hr(),
              actionButton("toggle_gsea_code", "Show/Hide GSEA Code", class = "btn-secondary btn-sm"),
              conditionalPanel(
                condition = "input.toggle_gsea_code % 2 == 1",
                pre(tags$code(uiOutput("gsea_code")))  
              )
          )
        ),
        
        # GSEA Plots Section
        fluidRow(
          box(title = "GSEA Dot Plot - BP", width = 12, solidHeader = TRUE, status = "danger",
              plotOutput("gsea_plot_bp", height = "700px") %>% withSpinner(color = "#dc3545"),
              selectInput("plot_format_gsea_bp", "Select File Format:",
                          choices = c("PDF" = "pdf", "PNG" = "png", "JPEG" = "jpeg", "TIFF" = "tiff"),
                          selected = "png", width = "50%"),
              downloadButton("download_gsea_plot_bp", "Download GSEA BP Plot", class = "btn-danger btn-sm"),
              tags$hr(),
              
              actionButton("toggle_bp_gsea_code", "Show/Hide GSEA Dot Plot - BP Code", class = "btn-secondary btn-sm"),
              conditionalPanel(
                condition = "input.toggle_bp_gsea_code % 2 == 1",
                pre(tags$code(uiOutput("bp_gsea_code")))
              ),
              
              tags$br(),
              textAreaInput("gseaplot_text_bp", "GSEA BP Dot Plot Interpretation:", rows = 3, width = "100%")
          )
        ),
        
        fluidRow(
          box(title = "GSEA Dot Plot - MF", width = 12, solidHeader = TRUE, status = "warning",
              plotOutput("gsea_plot_mf", height = "700px") %>% withSpinner(color = "#ffc107"),
              selectInput("plot_format_gsea_mf", "Select File Format:",
                          choices = c("PDF" = "pdf", "PNG" = "png", "JPEG" = "jpeg", "TIFF" = "tiff"),
                          selected = "png", width = "50%"),
              downloadButton("download_gsea_plot_mf", "Download GSEA MF Plot", class = "btn-warning btn-sm"),
              tags$hr(),
              
              actionButton("toggle_mf_gsea_code", "Show/Hide GSEA Dot Plot - MF Code", class = "btn-secondary btn-sm"),
              conditionalPanel(
                condition = "input.toggle_mf_gsea_code % 2 == 1",
                pre(tags$code(uiOutput("mf_gsea_code")))
              ),
              
              tags$br(),
              textAreaInput("gseaplot_text_mf", "GSEA MF Dot Plot Interpretation:", rows = 3, width = "100%")
          )
        )
)
```
