## Supplementary material for "ERSAtool: A User-Friendly R/Shiny Comprehensive Transcriptomic Analysis Interface Suitable for Education": metadata_ui.R

```
# 📌 METADATA ----

tabItem(tabName = "metadata",
        fluidRow(
          
          box(title = "Select Species", width = 12, solidHeader = TRUE, status = "primary",
              style = "border-radius: 10px; box-shadow: 2px 2px 10px rgba(0,0,0,0.1); padding: 15px;",
              selectInput(
                inputId = "species",
                label = "Select Species:",
                choices = c("Human" = "org.Hs.eg.db", "Mouse" = "org.Mm.eg.db"),
                selected = "org.Hs.eg.db"
              )
          ),
          
          box(title = "Important Instructions", width = 12, solidHeader = TRUE, status = "warning",
              style = "border-radius: 10px; box-shadow: 2px 2px 10px rgba(0,0,0,0.1); padding: 15px;",
              tags$p("⚠️ Please ensure that your metadata file follows these rules:", 
                     style = "font-weight: bold; color: #d9534f; font-size: 16px;"),
              tags$ul(
                tags$li("Make sure column names do not contain special characters or spaces."),
                tags$li("Use '.csv' or '.xlsx' file formats for best compatibility.")
              )
          ),
          
          box(title = "Metadata Source", width = 12, solidHeader = TRUE, status = "primary",
              style = "border-radius: 10px; box-shadow: 2px 2px 10px rgba(0,0,0,0.1); padding: 15px;",
              
              radioButtons("metadata_option", "Choose Metadata Source:",
                           choices = c("Upload Metadata File" = "upload", "Enter GEO ID" = "geo"),selected = "upload"),
              
              conditionalPanel(
                condition = "input.metadata_option == 'upload'",
                fileInput("upload_metadata", "Upload Metadata File (.csv, .xlsx)", buttonLabel = "Browse...", placeholder = "No file selected")
              ),
              
              conditionalPanel(
                condition = "input.metadata_option == 'geo'",
                textInput("geo_id", "Enter GEO ID:", placeholder = "e.g., GSE269016"),
                actionButton("load_geo", "Load Metadata", class = "btn-primary")
              ),
              
              tags$br(),
              verbatimTextOutput("metadata_status")
          ),
          
          box(title = "Design Formula for DESeq2", width = 12, solidHeader = TRUE, status = "info",
              style = "border-radius: 10px; box-shadow: 2px 2px 10px rgba(0,0,0,0.1); padding: 20px;",
              
              div(
                selectizeInput("design_columns","Select column(s) for DESeq2 design formula:",choices = NULL, multiple = TRUE, width = "100%"),
                helpText("These columns will be used to build the DESeq2 design formula, e.g., ~ Condition1 + Condition2")
              )
          ),
          
          box(title = "Preview Metadata Table", width = 12, solidHeader = TRUE, status = "primary",
              style = "border-radius: 10px; box-shadow: 2px 2px 10px rgba(0,0,0,0.1); padding: 15px;",
              
              div(style = "overflow-x: auto; max-width: 100%;",
                  DTOutput("metadata_table")
              ),
              
              tags$br(),
              downloadButton("download_metadata", "Download Metadata", class = "btn-primary btn-lg")
          ),
          
          
          box(title = "Modify Metadata Table", width = 12, solidHeader = TRUE, status = "primary",
              style = "border-radius: 10px; box-shadow: 2px 2px 10px rgba(0,0,0,0.1); padding: 20px;",
              
              div(
                h4("Row Operations", style = "color: #333; margin-bottom: 10px;"),
                actionButton("add_row", "Add Row", icon = icon("plus"), class = "btn-success", style = "margin-right: 10px;"),
                actionButton("delete_row", "Delete Selected Row", icon = icon("trash"), class = "btn-danger")
              ),
              tags$hr(),
              
              div(
                h4("Column Operations", style = "color: #333; margin-bottom: 10px;"),
                textInput("new_column_name", "New Column Name:", width = "60%"),
                actionButton("add_column", "Add Column", icon = icon("plus"), class = "btn-success"),
                tags$br(), tags$br(),
                
                selectizeInput("delete_column", "Select Column(s) to Delete:", choices = NULL, multiple = TRUE, width = "60%"),
                actionButton("delete_column_btn", "Delete Column", icon = icon("trash"), class = "btn-danger")
              ),
              tags$hr(),
              
              div(
                h4("Rename Column", style = "color: #333; margin-bottom: 10px;"),
                selectInput("rename_column", "Select Column to Rename:", choices = NULL, width = "60%"),
                textInput("new_column_name_rename", "Enter New Column Name:", width = "60%"),
                actionButton("rename_column_btn", "Rename Column", icon = icon("edit"), class = "btn-warning")
              )
          )
        )
)
```
