## Supplementary material for "ERSAtool: A User-Friendly R/Shiny Comprehensive Transcriptomic Analysis Interface Suitable for Education": pca_heatmap_ui.R

```
# 📌 PCA & HEATMAP ----

tabItem(tabName = "pca_heatmap",
        fluidRow(
          
          box(title = "PCA Plot", width = 6, solidHeader = TRUE, status = "warning",
              plotlyOutput("pca_plot") %>% withSpinner(color = "#ffc107"),
              selectInput("plot_format_pca", "Select File Format:",
                          choices = c("PDF" = "pdf", "PNG" = "png", "JPEG" = "jpeg", "TIFF" = "tiff"),
                          selected = "png", width = "50%"),
              downloadButton("download_pca_plot", "Download PCA Plot", class = "btn-warning btn-sm"),
              tags$hr(),
              
              actionButton("toggle_pca_code", "Show/Hide PCA Code", class = "btn-secondary btn-sm"),
              conditionalPanel(
                condition = "input.toggle_pca_code % 2 == 1",
                pre(tags$code(uiOutput("pca_code")))
              ),
              
              tags$br(),
              textAreaInput("pcaplot_text", "PCA Interpretation:", rows = 3, width = "100%")
          ),
          
          box(title = "Heatmap", width = 6, solidHeader = TRUE, status = "info",
              plotOutput("heatmap_plot") %>% withSpinner(color = "#17a2b8"),
              selectInput("plot_format_heatmap", "Select File Format:",
                          choices = c("PDF" = "pdf", "PNG" = "png", "JPEG" = "jpeg", "TIFF" = "tiff"),
                          selected = "png", width = "50%"),
              downloadButton("download_heatmap", "Download Heatmap", class = "btn-info btn-sm"),
              tags$hr(),
              
              actionButton("toggle_heatmap_code", "Show/Hide Heatmap Code", class = "btn-secondary btn-sm"),
              conditionalPanel(
                condition = "input.toggle_heatmap_code % 2 == 1",
                pre(tags$code(uiOutput("heatmap_code")))  
              ),
              
              tags$br(),
              textAreaInput("heatmapplot_text", "Heatmap Interpretation:", rows = 3, width = "100%")
          )
        )
)
```
