## Supplementary material for "ERSAtool: A User-Friendly R/Shiny Comprehensive Transcriptomic Analysis Interface Suitable for Education": raw_counts_ui.R

```
# 📌 RAW COUNTS ----

tabItem(tabName = "raw_counts",
        fluidRow(
          box(title = "Upload Data", width = 12, solidHeader = TRUE, status = "success",
              
              radioButtons("file_type", "Select File Type:",
                           choices = list("Raw Counts Matrix (.csv, .txt, .xlsx, .gz)" = "raw",
                                          "STAR .out.tab Files" = "out_tab"),
                           selected = "raw", inline = FALSE),
              
              tags$hr(),
              
              conditionalPanel(
                condition = "input.file_type == 'raw'",
                fileInput("raw_counts", "Upload Raw Counts Matrix",
                          multiple = FALSE, accept = c(".csv", ".txt", ".xlsx", ".gz"))
              ),
              
              conditionalPanel(
                condition = "input.file_type == 'out_tab'",
                tagList(
                  div(
                    style = "font-weight: normal;",
                    radioButtons("selected_column", "Select Count Column:",
                                 choices = list("Column V2 (Unstranded)" = "V2",
                                                "Column V3 (Stranded (first Strand))" = "V3",
                                                "Column V4 (Stranded (Second Strand))" = "V4"),
                                 selected = "V4", inline = FALSE)
                  )
                ),
                fileInput("out_tab_files", "Upload Multiple .out.tab Files",
                          multiple = TRUE, accept = c(".out.tab", ".tab")),
              ),
              
              tags$hr(),
              
              div(style = "overflow-x: auto; max-height: 500px;",
                  dataTableOutput("raw_preview") %>% withSpinner(color = "#28a745")
              )
          )
        )
)
```
