## Supplementary material for "ERSAtool: A User-Friendly R/Shiny Comprehensive Transcriptomic Analysis Interface Suitable for Education": report_ui.R

```
# 📌 DOWNLOAD REPORT ----

tabItem(tabName = "report",
        fluidRow(
          box(title = "Final Report", width = 12, solidHeader = TRUE, status = "primary",
              textAreaInput("conclusion_input", "Conclusion:", rows = 4)
          )
        ),
        fluidRow(
          box(title = "Download Report", width = 12, solidHeader = TRUE, status = "info",
              
              downloadButton("save_static", "Generate Report")
          )
        )
)
```
