## Supplementary material for "ERSAtool: A User-Friendly R/Shiny Comprehensive Transcriptomic Analysis Interface Suitable for Education": student_info_ui.R

```
# 📌 STUDENT INFO ----

tabItem(tabName = "student_info",
        fluidRow(
          box(title = "Student Information", width = 12, solidHeader = TRUE, status = "info",
              style = "border-radius: 10px; box-shadow: 2px 2px 10px rgba(0,0,0,0.1); padding: 15px;",
              
              tags$p("📌 This section is mandatory to generate the final report.",
                     style = "font-weight: bold; color: #d9534f; font-size: 16px; margin-bottom: 20px;"),
              
              textInput("first_name", "First Name:"),
              textInput("last_name", "Last Name:"),
              textInput("uin", "Student ID:")
          )
        )
)
```
