## Supplementary material for "ERSAtool: A User-Friendly R/Shiny Comprehensive Transcriptomic Analysis Interface Suitable for Education": text_inputs_ui.R

```
# 📌 TEXT INPUTS ----

tabItem(tabName = "text_inputs",
        fluidRow(
          box(title = "Study Information", width = 12, solidHeader = TRUE, status = "primary",
              textInput("report_title", "Report Title", value = "Gene Expression Analysis"),
              textAreaInput("objective_input", "Objective:", rows = 4),
              textAreaInput("findings_input", "Background:", rows = 4),
              textAreaInput("abstract_input", "Sample Information:", rows = 4)
          )
        )
)
```
