## Supplementary material for "ERSAtool: A User-Friendly R/Shiny Comprehensive Transcriptomic Analysis Interface Suitable for Education": vol_deg_ui.R

```
# 📌 DEG ANALYSIS ----

tabItem(tabName = "deg",
        fluidRow(
          
          box(title = "Volcano Plot", width = 6, solidHeader = TRUE, status = "danger",
              selectInput("contrast_column", "Contrast Column:", choices = NULL),
              uiOutput("contrast_level1"),
              uiOutput("contrast_level2"),
              actionButton("generate_volcano", "Generate Volcano Plot", class = "btn-danger btn-sm"),
              tags$hr(),
              sliderInput("logfc_cutoff", "Log2 Fold Change Cutoff:", min = 0, max = 3, value = 1, step = 0.1),
              sliderInput("adjp_cutoff", "Adjusted P-Value Cutoff:", min = 0, max = 0.2, value = 0.05, step = 0.01),
              selectInput("comparison_selector", "Select Comparison:", choices = NULL, multiple = FALSE),
              plotOutput("volcano_plot") %>% withSpinner(color = "#dc3545"),
              selectInput("plot_format_volcano", "Select File Format:",
                          choices = c("PDF" = "pdf", "PNG" = "png", "JPEG" = "jpeg", "TIFF" = "tiff"),
                          selected = "png", width = "50%"),
              downloadButton("download_volcano", "Download Volcano Plot", class = "btn-danger btn-sm"),
              tags$hr(),
              actionButton("toggle_volcano_code", "Show/Hide Volcano Code", class = "btn-secondary btn-sm"),
              conditionalPanel(
                condition = "input.toggle_volcano_code % 2 == 1",
                pre(tags$code(uiOutput("volcano_code")))  
              ),
              div(id = "volcano_spinner", style = "display: none;",
                  tags$i(class = "fa fa-spinner fa-spin fa-3x fa-fw", style = "color: red;"),
                  tags$span("Generating Volcano Plot...", style = "color: red; font-size: 16px; font-weight: bold;")
              ),
              
              textAreaInput("volcanoplot_text", "Volcano Plot Interpretation:", rows = 4, width = "100%")
          ),
          
          box(title = "DEG Table", width = 6, solidHeader = TRUE, status = "secondary",
              div(style = "overflow-x: auto;",
                  dataTableOutput("deg_results") %>% withSpinner(color = "#6c757d")
              ),
              downloadButton("download_deg", "Download DEG Table", class = "btn-secondary btn-sm"),
              tags$hr(),
              actionButton("toggle_deg_code", "Show/Hide DEG Code", class = "btn-secondary btn-sm"),
              conditionalPanel(
                condition = "input.toggle_deg_code % 2 == 1",
                pre(tags$code(uiOutput("deg_code")))  
              )
          )
        )
)
```
